# Mechanistic insights into the evolution of DUF26-containing proteins in land plants

**DOI:** 10.1101/493502

**Authors:** Aleksia Vaattovaara, Benjamin Brandt, Sitaram Rajaraman, Omid Safronov, Andres Veidenberg, Markéta Luklová, Jaakko Kangasjärvi, Ari Löytynoja, Michael Hothorn, Jarkko Salojärvi, Michael Wrzaczek

## Abstract

Large protein families are a prominent feature of plant genomes and their size variation is a key element for adaptation in plants. Here we infer the evolutionary history of a representative protein family, the DOMAIN OF UNKNOWN FUNCTION (DUF) 26-containing proteins. The DUF26 first appeared in secreted proteins. Domain duplications and rearrangements led to the emergence of CYSTEINE-RICH RECEPTOR-LIKE PROTEIN KINASES (CRKs) and PLASMODESMATA-LOCALIZED PROTEINS (PDLPs). While the DUF26 itself is specific to land plants, structural analyses of Arabidopsis PDLP5 and PDLP8 ectodomains revealed strong similarity to fungal lectins. Therefore, we propose that DUF26-containing proteins constitute a novel group of plant carbohydrate-binding proteins. Following their appearance, CRKs expanded both through tandem duplications and preferential retention of duplicates in whole genome duplication events, whereas PDLPs evolved according to the dosage balance hypothesis. Based on our findings, we suggest that the main mechanism of expansion in new gene families is small-scale duplication, whereas genome fractionation and genetic drift after whole genome multiplications drive families towards dosage balance.

## Supplementary material for "Mechanistic insights into the evolution of DUF26-containing proteins in land plants"

```
>CRK_Medtr1g021610.1
MAIPSLLCSLLIIIFTSQTKADVVYDEINLYHYVCDQDNNRGNYTTNSTYDKNLNTLLSTLTSNTEINYGFYNFSHGENSDKVYAIGLCRGDIMPNSCRSCLSSARTNLTRNCPNRKEAIFWSEDEKCMLRYSDRLILGVMEDVPMFSSKNENNSSDVDLSNEVVTTLLNNLTSRAVKGDSMIKYAAGSQPGPQYEVIYGLVQCTPDLSETDCNSCLVENLQQIPSCCNNKIGGRVVRPSCNMRFETSYLFYEPRASPPPPPSSPPPPATTNGTTLSQGKSNNGATIGIAVGVPIALVAMVFIFICIYLRIRKPKKTFEEIQEEEDDEEDKIESPEPLQLNFNTIRNATNDFSHSNQLGEGGFGVVYKGRLSNGQEIAVKRLSMSSGQGDSEFKNEVLLVAKLQHRNLVRLLGFSLEGRERVLVYEFVQNKSLDYFIFDRVKKAQLNWEMRYKIILGIARGILYLHEDSRLRIIHRDLKASNILLDEEMNPKISDFGMARLFGVDQTQENTKRIVGTYGYMAPEYAMHGQFSVKSDVFSFGILVLEIVSGSKNSGIRDEENTEYLSSFAWRNWKEGTATSIIDPTLNNDSRNEMLRCIHIGLLCVQENVASRPSMATVVVMLNSDSVTLPMPLEPAFHMDSRNLQDMKSWGHSSAQESVNGSSNTELYPR
>CRK_Medtr1g021630.1
MSSFLCSLLLTFIFTSQISTATTDATGKFRYICDQGNDDGNYTTNSTYHTNLKTLLSTLTSNKDINYGFYNSSYGVNTDKVNAIGLCRGDVKPDDCQNCLQNSTALLTQLCQNRKEAIGWYDDEKCMLRSSHRLIFGINEMGPAMIAWNLQNATKEVEDEFDKGLKNLLYNLKNLAASGESDLKYAVGSDVIGPNNNQTIFALVQCTPDLSETLCDECLDKSIKEIPNCCDNRIGIGGRFLRPSCYLRYETNSLFYQQTQDSPSSSSSSPSPTPSPASVPSFSAPPPFAENTTSSPGKSNNSTTIGIALGVPIAIVVMVFIFICIYLRLRKPKKTCEEVQEEEEDDIIDITTEQLQLDFNTIRIATNDFSDSDKLGKGGFGAVYKGRLFNGQEVAVKRLSMNSGQGDSEFKNEVFLVAKLQHRNLVRLLGFCLEGRERLLVYEFVCNKSLDYFIFDQAKRAQLNWGKRYLIILGIARGILYLHQDSRFRVIHRDLKASNILLDEHMNPKIADFGMARLFGVDQTQENTNRIVGTYGYMAPEYVMHGQFSVKSDVFSFGILVLEIVSGAKNSSIRDGENTEYLSSFAWRNWREGTATNIIDSTLNNDSRNEILRCIHIGLLCVQENIVNRPTMASIVVMLNSDSVTLPMPFEDLKSLSDSSAKESVNGASNTEPFPR
>CRK_Medtr1g021632.1
MSSFLCSFLLIFIFTSQLTTANINNDNKLQYFCDQNNDGGNYTTNSTYHKNLNTLLSTLTSNKDINYGFYNSSYGINTDKVNAIGLCRGDVKPNDCQNCIKNSSVFLTQLCQNRKEAIGWYDEDTCMLRYSYRSIFGLNETRPFYLGWSLNNATNEDEFDKVLKNLLDNLRNRASSGDSDLKYAVGSDEVGQNNNQTIYALVQCTPDLSKSLCDDCLVKSIKAIPRCCNNRLGARIVRPSCYLRYETDSLFYQQTPDPPSSLQVPPFSTPPFAQNTSSPGKSNKSTTIGIAVGVPIALVLMVFIFICIYIRVREPDKRFEEVQEEEDKINITTEQLQFDFNTMRIATNDFSDSNKLGKGGFGFVYKGRFSNGQEVAVKRLSMNSGQGDLEFKNEVFLVAKLQHRNLVRLLGFCLEGRERLLIYEFVHNKSLDYFIFDQAKKAQLNWGRRYKIILGIARGILYLHEDSRLRVIHRDLKASNILLDEEMNPKIADFGMARLFSIDQTQENTNRIVGTYGYMAPEYVMQGQFSVKSDVFSFGILVLEIVSGAKNSGIRDGENTEYLSSFAWRNWIDGTATIIIDSTLNNDSRNEIFRCIHIGLLCVQENVASRPSMASVVVMLNSDSVTLPMPLEPAFHMDWSDFQDTNPPSSAQELSVNGASNTELFPC
>CRK_Medtr1g021635.1
MSSFLCSLLLIFIFTSQLTTADVDQGKNFQYFCDQNNDGGIYTTNSTYHTNLNTLLSILTSNKEINYGFYNSSYGINSDKVNAIGLCRGDLKPNDCRNCLQNSTVFLTQRCQNRKQAIGWYDDDRCMLRYSSRSIFGLYDTRPYYEAWSLKTAINEDEFDKVRKNLLDNLRNRAASGDSDLKYAVGSDEVGPNNNQTIYGLAQCTPDLFKTFCDDCLVQSINEIAICCNNRMSARVVRPSCYLRYETDSLFYQPTQDSPSSLSPSPTSVPSLAAPPPFANNTTSYPGKSNNYGSTIGIAIGVPIALVAMVFIFICIYLKVRKPKKRFEEVQEEEDDDKIEITEGLQFHFNTIRIATNDFSDSDKLGQGGFGVVYKGRLSNGLEIAIKRLSMNSGQGDLEFKNEVFFLAKLQHRNLVRLLGFCLEGSERLLIYEFVHNKSLDYFIFDQAKKAQLNWERRYTIILGIARGILYLHEDSRVRVIHRDLKASNILLDKRMNPKIADFGMARLFGVDQTQENTNRIVGTYGYMAPEYARHGQFSTKSDVFSFGILVLEIVSGTKNSYIRDGENTEYLSSFAWRNWKEGTAANIIDPTLNNDSLNEIMRCIHIGLLCVQENVASRPTMASVVVTLNSPSVTLPIPLQPAFHIGPQDMKSSGHSSAQESVNGASNTQLFPR
>CRRSP_Medtr1g021638.1
MSSFLCSLLLIFIFTSQLTIATTDTANKFQYFCDQNNDGGNYPTNSTYHTNLNTLLSTLTSNKDINYGFYNSSYGNNTDKVNAIGLCRGDVKLNDCQNCLKNSTVLLTQHCQNRKEAIGWYNDEECMLRYSNRSIFGLNEIGPAYFVWNTNNATNEVEFNKVVNFFLDSLRNRAASGDSDLKYAVGSDEVGPSNNQTIYGLVQCTPDLSKTLCDDCLVQSIKEISNCCNNRLGARIVRPSCNLRYETNSFFYQPTPSDSPSPSPVPVPVPSFSTPPPFAQNNTSSQDKGNTSRNVVPVILLMLILLCSLLSSF
>CRK_Medtr1g021642.1
MIQRTTNMAIISLRLDSFHYSIFLLIIIFSSSQLAKADNTTQNFHYFCNPNNVTGTYTANSIYQTNLKSLLSTLTSNTQINYGFYNFSNGENTNKVNAIGLCRGDVKTNECLSCLNGSSNNLTQLCPNQKEAIGWYEDEKCMLRYSDRSIFRLMEIGPAYYANNMVNATDLNDFNQVVRDLLDNLTSRAASGDSRLKYAVARARGPNDQSIYGLVQCTPDLSESDCNSCLVQSIDRIPIDCCKDKKGGRVVRPSCNMRFETDFLFYDPTAPPPPPPSTTTTNTSSPGNSNTTTVVIAVVVPVVAVVVLIFICICLRVRKPRKKFKIQEGEEDEDVEIEISESLQFTFDTIRDATDDFAASNKLGQGGFGTVYKGRLPNGQEIGVKRLSRDSGQGDLEFKNEVVLVAKLQHRNLVRLLGFCIEGRERLLVYEFVQNKSLDYFLFDQTKRTQLNWNRRYKIIVGTARGILYLHEDSRLRIIHRDLKASNILLDEEMNPKIADFGMARLFDVDQTQENTNRIVGTYGYMAPEYAMHGQFSVKSDVFSFGVLILEIISGHKNSGIRHGTSTEYLLSFVWRNWRDGSPTNVIDPTLNNDSVNEIMRCIHIGLLCVQENAASRPTMASIVLMLNSHSLTLSRPSEPAFYVDSGAGDFQDMMQSLESSSVQESVNEASITEPYPR
>PDLP_Medtr1g044580.1
MSFTLKTIFLSFILALFTNLNPPHFAESSSDYTTLVYKGCSKETFIDPNGIYSQTLSTLFGSLVSQSTKTKFYKTTFGSGQNSITGLFQCRGDLTNSACYNCVKTLPILSNRICGKTIAARVQLLGCYLLYEVAGYTQISGMQMLYKTCGITNVAGSGFGERRDAALSAMEIGVVSGHGFYTTNYMAFYVLGQCEGDIGDSDCGQCVKTAVQRAQVECGNSISGEIFLHKCFISYGYYPNGVPSRHSSYSSFSSGQDPGKTAAIILGGIAGVAFLVIFLLFARNLTKKHN
>PDLP_Medtr1g073320.1
MGFPKKPLFLLLFFIFFTTHFSKSSSSPDYTTLVYKGCSKETFTDPNGAYSQSLSALFGSLVSQSTKTRFFKTTTGNGQNSITGIFQCRGDLTNSDCYSCVSKLPVLSDKLCGKTISARVQLSGCYMLYEVAGFPQVSGMQILFKTCGTTNAAGRGFEERRDTAFSVMENGVVSNHGFYVTTYQSLYVMGQCEGDVGDSDCGECVKSAVQRAQVECGSSISGQIYLHKCFISFSYYPNGVPKGGHSSSGGGSSSSSYSSSFSGQNTGKTVAIILGGIAAVAFLVICLLFARNLVKKRDGRLLTVEEYGLLWRPNSSRGGLILDIYLLAERDLW
>PDLP_Medtr1g080350.1
MNVSQYSTTIFFISYTFLLFLPSSEPISNYNKLVYKTCSTQTFNHQSYSQSLNSLFQQFITQSSQYKFFKTNEAINDDTFISGFFQCRNDFTKEDCFACVTSLLPHISNTLCSDSTSARVQLQGCYVQYQTEQFQETTIHESENNNMFHKICGVPVVEYYFEFKELMNEAFMILENGIVNSDGFYTMKYKKVKLMAQCEGDLRSCECGECVGNAVMVAKEECSSSVSAEIYFDKCFISYTYMPKSNGDANNTVPGARRKNNPQKLIAIIVGGGAILFMGLIVVSLINSRLKKDDYE
>CRK_Medtr1g104890.1
MIHQKQMLHHFKFSTTVYVFFCFTLIITIITTQAATDLSFIQSYCPNTNTFSSNTTYQTNLNKLLSILSSNSTNKNGFYYTTVGANNPVNTVYGAFLCRGDRTQKECKDCVSAASNQIPQKCPKAKESVIWLAECMIRYSNVSFFNVAAEVPVLALMNTGTVMEQNRFMQLLADTMNAAAVEAVNGGGDKKFGTKVANFSSFQTLYTLAQCTPDLSNSGCEKCLKIATNYIPSCCSGKQGARVLIPSCNIRYELYPFYHELNVPAPDEPRPNPQGKKSRNSVVLIVAIVAPIVIILLLTLFVCWIISKMKRIKFNSVPQESVEISRVEFLQFDFDTIATATNNFSGDNKLGEGGFGEVYKGMLFNGQEIAVKRLSRSSGQGIEEFKNEVVLVAKLQHRNLVRILGFCLDGEEKMLIYEFMPNKSLDYFLFDPEKAHQINWPRRYKIIEGIARGMLYLHEDSRLRIIHRDLKASNILLDENLNPKISDFGMARIFGVDQTRGITNRVVGTLGYMSPEYAMHGEFSIKTDVYSFGVLVLEIITGKKITSFRESGYAEDLLSYAWKKWNDGTPLELLDMTLRDSYTSVEVTRCIHVGLCCVQEDPDQRPSMQTVVLLLSSHSVTLEPPQRPAGYISSKTDQSFATKDFDSSDKSTSKSQSVAVSVDDASITQVYPR
>CRK_Medtr1g105585.1
MESFHLLLTLPTFFSLFFHCFPSPIIQAPANDATHPYYNCTRNITSASGYAYRSNVKTLLDWLSSNSSNNARYYNAKVSSQNNMDAVYGLFLCIRDIDPKLCQLCVKEETKLISSLCTTAKEAIVWHTACFVRYSDRRIFSIVEKSPELYYMSEKDYVGEVGRFNNILWDMLNDLRNEAANASGKLADKSVNITDNQKLYGYVWCVPYLSSENCSWCLSDAIAEIPTSCCRGKSGGAIFYPSCGLKFDLNPFHKAHNNVAWGPPPPPPTIPRASAPPGKGKQKTLTIIVIIVPIVVSLVLLVLGSGCFLYRKDRKNQHDILKESCNVEKFGNDINSLESLQFEFAEIEAATNRFAADNRIGKGGFGEVYKGILLDGQEIAVKRLTSSSGQGAVEFKNEVHVIAKLQHRNLVRLLGFCLEDEEKILIFEYVPNKSLDYFLFDPQKRKLLSWSQRQKIIKGVARGILYLHEDSRLKIIHRDLKPSDVLLDGNMNPKISDFGMARIVSVDQIEENTCTIVGTYFGIMVLEIISGKKKGCYAESECVDDIRRYAWTKWPEQTPMELMDPNIEGTYSHEEVINYIHIGLLCVQENPEDRPTMATVAFYLNSSSTNLPSPLEPPYFKRNGTEDNMPPNIALDNISDSTNGVTMTEFFPR
>CRK_Medtr1g105595.1
MASFHLLFLLATFFSLFVHCSPSPIIQAAIDNGTHAFYNCTRNNTSNTNNSYRSNIKTLLDWLSSNSSNNARYYNATVASDNTLDTVYGLFLCVRDIDPKICRLCVIEAAKLISSLCTTAKEALVWYSACYVHYSDRRFFTTVEKSPEINFMNEKDYVGDVGRFNNILWDMLNDLRRETGNASAKFAVKSVNLTENQKVYGGAWCLPCLSAENCSWCLSDAIAEVPTSCCRGKSGGTILYPSCGVRFELYPFHKADDNNSWVLPPPTNPRLSARPGKGKQKTLTIFEIGVPIVVSLMLLVFGCCCFLYRKVPKNQHDILKESFGNDVTTLESLQFEFAKIEAATNRFAAENRIGKGGFGEVYKGVLLDGQEVAVKRLTRSSGQGAVEFKNEVQVIAKLQHRNLVRLLGFCLEDEEKILIYEYVPNKSLDYFLFDPHKRKLLPWSQRQKIIKGIARGILYLHEDSRLKIIHRDLKPSNVLLDSNMNPKISDFGMARIVSIDQIEESTCTIVGTYGYISPEYAMHGYFSVKSDVYSFGIMVLEIISGKRKGCSAESECVDDIRRYAWTKWAEQTPLELMDPSMEGTYSHEEVIKYIHIGLLCVQENPDDRPTMATIAFYLNSPSINLPSPLEPPYFQRRGNEENATSNKELDNIGNSTNGITVSQFFPR
>qdCRK_Medtr1g105600.1
MVVQSKTNKHSTASFNRVFIFILVCFVNFVTTKAENDGLLFMSCSDNKTTPNSAFQLNLRTLLLDLSSNATANKEFYNTTVADKNHSSNTVYGLFMCKGDVPTHLCSERVTNVTRANLSSDYSDCSLSKEVVIMYKECMVQYSNYSFFPTADFSSPSISCHHVNVSNKAIFERLVYKTLNGVADEAANFSIGFQKYATKEATVSGFQTLYFQAQCTPDLSPKDCRKCLNITITGVLKTCKLSNAMVANSETYSCYIRYDVYPFYRPSNAPTPQELVPASNTIDSKYSQHPAYLSHNCSINEPVNNDFLSNLKTFFTSLSSNAIRTSFLKTTVDTANGLFMCRGDISISPTLCQLCIQHATKRILSECPSSKEAIIWYDKCLLRYSYHSLLSRIDTSAPKFHQFNLANSSNLNLLHRFTTWKLADILHEVGNLQTGDRTIKNYETRSVKLNDLQPIYTLAQCTPDLSDTDCRACLQNIFQNEIPWSSLASPEGKILYPSCYMMFGLSQFYNNDDEPEMFGQVSPPPTIKEDEKRRLQMVVVVVPVILSTLLLTFSYYLLRKRARKSSYKALILKENFGHESTTLEGLQFEMDVIRTATDNFSHENKIGKGGFGEVYKGILFDGRHIAVKRLSSNSKQGIVEFKNEILLIAKLQQRNLVALIGFCLEEQEKILIYEYVPNGSLDYILFDTRQQNLSWDQRYKIIGGTALGILYLHEYSRLKVIHRDLKPSNVLLDENMNPKISDFGMARIVQIDQDRGHTNKIAGTRGYMSPEYAMLGHFSEKSDVFSFGVIVLEIITGKRNINPYESHHFTEGLTSYVWRQWKNETPLIILDPKIENYSRIEVIKCIQIGLLCVQENPNVRPTMATVVSYLNSHSPELSSPQEPAFFLHDRTNQDIAAQKSSSVNNFVSFSVNEGLA
>CRK_Medtr1g105615.1
MASNIKVLVFFLTISIIFLNFAINSHAQDPNFLYQVCSKNNFTSNSTYQTNLKTLFSSLSSKAKTDQNIQFFNNTVAGKNHSETVYGLYMCRVDIPSNLCTSCVGNATQRLSTDKECTVSVAAVMWYDECMVRYSNKSFFSTVATGPGYVLPSPTNMTNQGSFNRLLYDTLNKTSDEASSSSKNFATREAKINIFQNLYCLAQCTQDIEERECRSCLYGLINSDLPRCCAGTQGGRVLYPNCVVRFEIYPFYRSLTLPPTPAPAGLVPSPNSAGKSRIAIIVAIPIVVASTIVFAVCFYYRRRKARTSRSNILLQENFGRESTTLEGLQFDLATIATATNNFSHENKIGKGGFGEVYKGTLRDGRDIAVKRLSTSSTQGSIEFKNEILLIAKLQHRNLVALIGFCLEEQEKILIYEYVPNGSLDHFLFGAQQQKLSWSERYKIIGGTALGVLYLHDYSRLKVIHRDLKPSNILLDEHMNPKISDFGMARIVDIGQDRAKTTRIVGTYTSVQPLPPLLCFLSTLQDKTTAMPAEFFILQRTTPKSGKGSLVDNQRISNDSLDVLIISTSLSRLYIKE
>CRK_Medtr1g105640.2
MITILVKKNLIVQFFLRTLILSITETSASVFNNVTCTTNQTFTPNSTFHKNLNTVLFSLSSNVTNDVRFFNTTSGNDSNKVYGLYMCRGDVPFALCRECIGFATQKIPSSCPSSKEAVIWYNECLLRYSYRFIFMKMETWPRYKIEIPMGDPVLLQSKRFYSALRSVLNVLPKEAALSLGGFNKYAVKQENASASVTLYGLAQCTPDLSAGDCRRCIEVAVVEFPKDCCGGSIGETVFFPSCFVRFETYPFYQHSETSAAATTTKGGRNIPTNVVAIIVVLVVILAVILSTGCCLLLIKAKKRRRASHRENFVLEFKNSESLEFDFATIEIATNMFSEDSKIGRGGYGQVYKGTLPSGQEIAVKRLSKTSGQGAEEFKNEVMLIAKLQHRNLVRLIGFCLEDQEKILVYEYVPNKSLDHFLFDSRKQKQLTWPERYNIIKGIARGILYLHEDSRLKIIHRDIKPSNVLLDNNMNPKISDFGMARMVAIEQVQGHTNRVVGTYGYMSPEYAMHGQFSEKSDVFSFGVMVLEIISGKKNSCSFESRRIDDLLSHAWNQWKDESPFQMLDPIMQESYSPNEVEKCVQIGLLCVQENPDDRPTMGTVVSYLNNVSIEMPFPMEPAFFMHGRTRRNSGHSAGHESYSEFTLKKYWTEMMGWRQTVQSI
>CRK_Medtr1g105650.1
MNYTMSLNSFNLLFLFLFITFLLSSNTKAQNPTHLYQICSMNKTTSNSTYKSNIITLFSYLSSNATTNNEFYNTVPSRNISNSVYGLFMCRGDVSSPLCIQCVANATQRLSSDADCSLSKQAVIWYDECMVRYSNTSFFSTMATRPGVFMMNSLNITNQETFMPLLFDTMNKTADNAANSSVGAKKYATKEASISGFQTLYCMAQCTEDLSQQDCRTCLSDAIGALPQCCDGKQGGRVLFPSCNVRYELYPFYRNLAPSPSPAPSAAPALVPPSTSTPTLGGSSGISSGTIVAIVVPISVATLLLIVGVCFLSKRAWKKKHDSAAQDPKTETDISTVESLRFDLSTLEEATNKFSEANKLGEGGFGEVYKGSLPSGQEIAVKRLSKHSGQGGEQFKNEVELVAQLQHRNLARLLGFCLEREEKILVYEFVANKSLDYILFDPEKQRLLDWTRRYKIIGGIARGIQYLHEDSRLKIIHRDLKASNILLDGDMNPKISDFGMAKLFGVDQTQGNTSRIVGTYGYMSPEYAMHGEFSIKSDVYSFGVLVMEIISGKKSNSFYETGVADDLVTYAWKLWKNGTPLELVDHTVRESYTPNEAIRCIHIGLLCVQEDPEDRPTMATVVLMLDSFTVTLPVPKQPAFFLHSGTDSNMPTIQISQSTTN
>CRK_Medtr1g105655.1
MYIINSSTTTQLILLLLLLASLLTSLTFSLSVSPIYNSHACTDTSYYQPNSNFQTTLKTLLSSLVNTTIHNTFYTSHIPLFNSPNDLKGIFLCRADVTPSICHNCVTAAANNITTLCKNQTESIIWYDQCFLRYSNDSFLNHMVPAITLESDENVPDSESTLFSDFLANFLKGLAYETVNSPSGQKFAAKEEIFLGSVKVYSLAQCTPDLSTFDCNTCLQSAISSIGNCCNGKRGARSLLPSCNIRYEFYPFYNVSAVSTQPKLTSPSSGKSTVPLIIAIFVPTVVVMALLIVGFYFLRKRAIKKYEYSNTFVQDPSSIRREDLTDIDCLQFDFSTIEAATNCFSDENKIGQGGFGVVYKGVLPNGLEIAVKRLSITSLQGAIEFRNEASLVAKLQHRNLVRMFGFCLEGREKMLVYEYIPNKSLDHFLFDSAKQRELDWSSRHKIIVGIARGILYLHEDSQLRIIHRDLKASNVLLDENMNPKISDFGMAKIFQPDQTQVNTGRIVGTYGYMSPEYAMRGQFSVKSDVFSFGVLVLEIVSGKKNTDLNQRNHTDDLLSYAWKKWSEQTPLELLDPTLRDSYSRNEVMRCIHIGLLCVQESPYDRPSMETIALMLNSYSVTLSLPRQPPSLMRGRTPDRIKQGLDSDQSTTCSIPWSVNEVSITEVYPR
>CRK_Medtr1g105700.1
MISWRCLLFLLLPLFFILKTEASDQLIFRYHECNQMLGNFTGGSAYQINRDTVLEQIYSDQEIDYGFYNFSYGEEPDKVNAIGFCRGDINPEECRGCLKSSATLLVDRCGIQKEAIGYFDLCSLRYSNDSIFGVMETKTSNYFNIKANTRADDAFNQTLLDLLDELKTVAADGDSRKKFAEKSVKVIDESSSSSNTNDTIYGLVQCTPDLSKQECNECLDSAFGGFSRWCMKGCLYLGPSCSVRYDNSSFYKTIVPVTEQPTAAPQPSQTLPPKTNTTSTGKGKGRKLKTAIAIVVAVVVAGILLVGICIYFERRRKRPEYTAEFEGQDKNEDEDEAEAGNNLKVGDLLQFDFATIRLATSNFSDANKLGQGGFGTVYKGTLSDGHDIAIKRLANNSEQGETEFKNEVLLTGKLQHRNLVKLLGFCLQRKERLLIYEFVPNKSLDYIIFDPIKRANLNWERRFKIIKDIARGLLYLHEDSRLQIVHRDLKTSNILLDEEMNPKITDFGIARLFDANQTHGMTKTVVGTVGYMAPEYIRHGQFSVKSDVFSFGVIILEIVCGQRNTEIRDGENIEDLLGIAWKNWKAGTTSDIVDPILHQGFNKNEKMRCIHVGLLCVQEDIAMRPNMSSVLLMLNSTTFPLPEPSEPPFLMQPKRALSIPLNEQYSVPTKSSDSGSGSQITQGSTSKSSGIDQ
>CRK_Medtr1g105710.1
MISRRCLLFLLLLFFILKSEASDQLIFRYHECGNFTGDSAYQINRDTVLELIYSDKKIDYGFYNFSYGEGPDKINAIGFCRGDINQEECRGCLKKSATLLTDRCGEQKEAIGYYDLCILRYSNDSIFGIMETKTSKYFDMEGKTVGNDAFNQTLIDLLDELKSVAIDGDSRKKFAEKSVKVMNESSSRSDVNDTIYGLVQCTPDLSKQECTECLDSAFGNFSRWCMKGCMYLGPSCSFRYDIVPFFQSIFNNTESPAPQPSKVIAPALSPKPRKGKSRKITTAIAIVVAVVVAGILVMGICIYFERRKSRPEFEGQGKNEDESEAETGDDLKVGDLLQFDFETIRIATSNFSDANKLGEGGFGTVYKGTLPDGQDIAIKRLANNSKQGETEFKNEVLLTGKLQHRNLVKLLGFCLQKRERLLIYEFVSNKSLDYIIFDPIKRADLNWERRYKIIKDIARGLLYLHEDSRLQIVHRDLKTSNILLDDELNPKITDFGIAKLFDANQTHGMTSTVIGTYGYMAPEYIKHGEFSIKSDVFSFGVIILEIVCGRRNTKIRDGDNTEDLLDMAWKNWKAGTSSDIVDPILEQGLNKNETMRCIHVGLLCVQEDIDVRPTMSSVLLMLNSTTFPLPEPSEPPFLMQPKRALSISLSEQYSGPTKSTDSGSGSQFTQGSTSKSSVTDQ
>CRK_Medtr1g105725.1
MHYLHDHSRLKIIHDDLKHLQFYIKILFVWLTSSTSSASPNYNDIYCPNNKTYEPNSTIFNTNLNVVLFTLVSNATQGADSYSSIMGFGTTNAVNGVFHCRGDVSSTTCQDCVTTAARDITHLCPNQTESIIWYDECMLRYTSRYFSPTASLVPRLNLKNNTDISISTHDLVNYNQLLLSFLGSLATEASDSQTEKKFATGEESFDFRGYSKKVVTVYGLAQCVPGVTNVQCEGCLVNALRSLDTCCEGARALLAWCNIRYDLYRFYNTTGGDSASPPVSPSSVLQKYIKIYVNLSCFLLSTNVFLFILLFIFIFLYRLGCYLLMRRSRWKKYKTLLRENFGDESARLQSLQYNLATIEEATKKFSPENKIGKGGFGEVYKGVLIDRRQIAVKKLSRSSGQGSVEFKNEVLEIAKLQHRNLVTLIGFCLEGQEKMLIYEYVTNKSLDYFLFDHKKSRLLHWFESYKIIEGIAHGIHYLHDYSRLKIIHRDLKPSNVLLDDNMNPKISDFGMARMVALDQDRGSTNRIVGTYGYMSQEYAMHGQLSEKSDVFSFGVIVLEIIIVLGGNGGDQTPLELIDQDIKESCNHSEVVKCIQIGLLCVQEKPDDRPTTATVVSYLTSPSAELPFPGEPTKSMHSEILQKMVAGELSSASFSTVNEMYSSVVPSSTLSDNA
>CRK_Medtr1g105750.1
MTIVSSKLLFSFYSFLLFIIIIVSQAQGQPDFVRYSCINNNGNYTANSTYQNNLNTLLSNLTSNTQINYGFYNFSYGQNTDKVNAIGLCRGDVKPDVCRSRLNDSRVLLTKLCPNQKEAIGWYEDYMLRYSNQSIFGILEWSPKFYMSNPNNVTEVDPFNRVLGNLMRKLREIAASSDSRLKFAADNATDVNLNFQTIYGLVQCTPDLSEQDCNDCLEFAISEIPIYCYNKIGCRVVKPSCNIRYEVYRFSDPTTVINQDEHSPSEEEKSKSSHTTVAIVVPTAVVVAALLIFICICLRKRKAATINLGEENDNDDIEIAESFLFNFETLRVATGNFSEANKLGHGGFGVVYQGILAGGQVIAVKRLSTNSGQGDIEFKNEVLLVAKLQHRNLVRLLGFCLEGRERLLIYEFVPNKSLDYFIFDPIKKACLDWERRYKIIGGIARGLLYLHEDSQLRIIHRDLKASNILLDEKLNPKISDFGIARLLLIDQTQVNTNKIVGTYGYMAPEYVRFGEFSVKSDVFSFGVLVLEIISGQKACPVLRGRSSEDLLGFAWRSWREGTITNIIDPSLSNGSQNEIMRCIHIALLCVQENLVERPTMATVALMLSSYSLSLSVPLEPASFVLGRTRSLPVRDMQFEGESRNHASITDPYPR
>CRK_Medtr1g105755.1
MTTVSSKLLFSFYSVLFIIIIVSQAQGQPNFLRNYCINNNGNYTANSTYQNNLSTLLSNLTSNTEINYGFYNFSYGQNTDKVNAVGLCRGDVKPDVCRSCLNDSRVLLTKLCPNQKEAIGWYVDCMLRYSNRSIFGVMEASPSYLKWTLKNATEVDQFNQVLGNLMRKLKEIAASSDSRRKFATANATLNFETTYGLVQCTPDLSQQDCNDCLERAISEIPIYFNNKVGGIVLKPSCNIRHEIYSFYDPTPVIDPGETSPSEEEKSKSSHTTIAIVVPTVVVVVASLLIFICICVRKRKAKINLEDIEDDNNDIEIAESLLFNFETLRVATSNFSEANKLGHGGFGIVYQGILAGGQVIAIKRLSTNSGQGDIEFKNEVLLVAKLQHRNLAIIYALLDYPIKKAQLDWERRYKIIGGIARGLLYLHQDSQLRIIHRDLKAGNILLDEKLNPKISDFGIARLLLVDQTQVNTNKIVGTYGYMAPEYVMFGEFSIKSDVFSFGVLVLEIISGQKACHVFHAQRSEDLLSFAWRNWREGTITNIIDPSLSNGSRNEIMRCIHIALLCVQENLVERPIMATVVLMLSSYYITLAVPLEPASIVGGRSRSLPVRDMQFEGESRNHASITDPYPR
>CRK_Medtr1g105800.1
MTIVSSKLLFSLYSFLLFIIIIVSQAQGQPNFLRNYCINNNGNYTANSTYQNNLNTLLSNLTSNTQINYGFYNFSYGQNTDKVNAIGLCRGDVKPDLCRSCLNDSRVLLTKLCPTQKEAISWYDNCMLRYSNRSIFGIMDTSFSYYKWNNRNVTDVAQFNQVLGNLMRKLNEIAASGDSRRKFATANATLNFETIYGLVQCTPDLSGQDCNDCLERAISETPSFFYNKIGGRVLKLSCNIRYEIYSFYGPTTVIDQDETSPPEEEKSKSSHTIATVVPTVVVVAAAGLLIFICICLRKRKAKINLQDIKEDENNDIEITASLLFNFETLRVATSNFSEDNKLGHGGFGVVYQGILAGGQVIAVKRLSTNSGQGDIEFKNEVLLVAKLQHRNLVRLLGFCLEGRERLLVYEYVPNKSLDYFIFDPINKERLDWERRYKIIGGIARGLLYLHQDSQLRIIHRDLKASNILLDEKLNPKISDFGIARLLLVDQTQVNTNKIVGTYGYMAPEYAMFGEFSVKSDVFSFGVLVLEIISGQKACCVLHGQSQEDLLSFAWRNWREGTITNIIDPSLSNGSRNEIMRCIHIALLCVQENLVERPIMATVVVMLSSYSIFLSVPLEPASIVGGRTRSLRVRDMQSEGESINHASISDPYPR
>CRK_Medtr1g105820.1
MAIVSCKLLLTFYSFLFLITFVSQAKAQPDFLYNFCKNDNGNYTANSTYQNNLNTVLSNLTSNAEINYGFYNISYGQNTDKVNAIGLCRGDVKPDVCRSCLNDSRVLLTKLCPNQKEAIGWYDNCMLRYSNRSIFGVMEGSPKFYMWNIYNVTEVDQFNQVLGNLMRKLKEKAASSDSRRKFATDNATDVNLNFQTIYGLVQCTPDLSEQDCNNCLDGAISDIPSCCNNKIGGRVLKPSCNIRYETSSFYDPTPAIDPGETSPSEEEKSKSSHTTIAIVVPTVVVVVAALLIFICICLRKRKARINLEEIEEDDNDDIDMAESLQFNFETLQVATSNFSEANKLGHGGFGVVYHGILAGGQVIAVKRLSTNSGQGDVEFKNEVLLVAKLQHRNLVRLLGFCLEGRERLLVYEYVPNKSLDYFIFDPIKKAQLDWERRYKIIGGIARGLLYLHEDSQLRIIHRDLKASNILLDEKLNPKISDFGMARLLLVDETQVNTNKIVGTYGYMAPEYAMFGEFSVKSDVFSFGVLVLEIISGQKACRVIHGQNPEDLLSFAWRNWRAGTITNIIDPSLSNGSLNEIMRCIHIALLCVQENLVERPTMATIVLMLSSYSMSLSVPLEPASIVGGRTRSLQVRDMQFEGDNSGAMRPNESKSQSGESINHASITDPYPR
>CRK_Medtr1g105840.1
MALFPFLCYLFFIAAYHAKADDALCDNNIGNYTSNSTYDNNLKTLLSSLSSHTEINYGFYNFSYGEEPNKAYVIGVCRGDIEPNQCRTNLNNSIGYLREQCPNQKEAIVWGGDFTLWYSNRSIFGLLETSPTLYLYLQRNTSYVDQYMQAVANLMRNLTAKAALGDSRRKYEADSVFETTSFETIYGYVLCMPDLSSQQCTDCLNAAISEIPNCCNGKMGGNVLKPSCRLRYDPYRFFNSTIVLDSPPSTNNTSSGTKLPSSLSTSRKVFPIALVNRIRTLGYRVNGQSKTGTVIAVVVPVVTVVLVLILICIYLRLRKRKQFSKANNGAYEDGDEDEDEITIVESLQFNFDTIRVATSDFSDSNKLGQGGFGVVYRGKLPNGQMIAVKRLSKDSDQGDVEFKNEVLLVAKLQHRNLVRLLGFSLEGREKLLIYEYVTNKSLDYFIFNPARRAQLNWEKRYDIIKCIVRGLIYLHEDSRLRIIHRDLKASNILLDDGMNPKISDFGLARLFVIDQTQGNTSKIVGTYGYMAPEYAMHGQFSVKSDVFSFGVLVLEILSGHKNSTNIGQGNDVEYLLSYAWKCWREGKAHNIIDPALNNISANEIMRCIHIALLCVQENVVDRPTMAAVALMLNSYSLTLSIPSKPAYFYGSGTRSLHDMELWAGNIDSTVSGESINQASNTDPYPR
>CRRSP_Medtr1g105850.1
MAVIFSGKYFPLLNLLLIFIIFTNQAKANNNPQNFHYFCDHSNERGNYTTNSTYETNLNTLLSTLISNTQINYGFYNFSFGENINRITAIGLCRGDIKPNDCHDCLNKSKANLTQLCPNKKEAIGWYEDEKCMLRYSDRSIFSLNEIGPAYFAWSLQNATSLDAFDEAVENLLQILKIDAAAGDSSRKFATESEIVGIDNKTIYGLAQCTPDLSGPQCANCLNESITEISRCCKNRIGARIVRPSCNLRFETSFQFYQTIADSPSQQPPSPIPSASPHSSDQGKNNTSSGTEVDMIPLLLLLLCSLLYVLV
>CRRSP_Medtr1g105855.1
MSKHSIIRLTVSLSTINMSTLSLSPLLFFFLVIILFTSKAQAYKNYRKFHYFCDQRNDRGDYITGSTYHNNLKIAFIYLTFNSKIDYGFYNTNYGQNNDKVNVIGICRGDINPQDCRKCLIGSRFNLTQACPNKKEAIGWYEDEKCMLRYSDRSILGLNEIGPAYTMWNSNNATMADQLSILVTQLLNDLRSKAINGDSHSKYVVGTSPGPSNNQSPSQQSSGETIYGLVQCTPDLSGPQCDDCLLQSIAGISRFSNRSSARMIRPSCYLRFATSYQFYQPKPKLASQLP
>CRRSP_Medtr1g105860.3
MSKPSIIRLIVSLSTINMSILSLSPLSFLFLIIILFTSKAKADNNDQKFHYFCDQNNDRGNYITGSAYDNNLKFAIMHLTYNSKIDYGFYNTNYGQNNDTVNAIGICRGDINPQDCRKCLIGSKFNLTQACPNKKEAIGWYEDEKCMLRYSDRSIMGLNEIGPAYFAWNLNNATMADQFNILVKQLLNDLRSKAINGDSHRKYVVGKMPGPSSDQTIYGLVQCTPDLSGPQCDDCLLQSIAEVSRCCSNRIGARIIRPSCNLRFETSYQFYQPKAKLASHLP
>CRRSP_Medtr1g105885.1
MATISVIPYSFLILIILFTSKVNADDKFTYLCDKNNDRGDYITGSTYHNNLKIAFIYLTFNSKVNYGFYNTNYGQNEDKVNLIGICRGDINPEDCRKCLVSSKSYLTEACPNKKEAIGWYEADQKCMLRYSDRSILGLSEMWPAIIWWNVNNATLADQFNSVIKQLLNDLKNKAINGDSHRKYAVGTLPGPSSDQTINGLVQCTPDLSVSQCDDCLNESIAEVPKYCTNKIGCRVFRASCNLRFETYQFYQT
>CRRSP_Medtr2g010710.1
MKSFYFVMLCVISFFVLVFPNGFFGLADDTNREIGPICNKADNTVNEDIFHTLLDSLASNVVDHQGFYQTTVGENSSRVYGSILCRGDISANNCSICVLNSTRVASNDCPKNRDVTVWFSWCFLRYSDENFFGDMHGITNAFTNVTDVDDPSLVSQWLPFMSGVAAAASENSFMFHTEELNFNQSEKRYGMAQCTRDINRQDCRRCLDDQLVSFGATIGNKRRWEIYGPNCFMWYNDYQFYANVSTLQSVAWKPSCRSLVAVAVSVALLIIM
>CRRSP_Medtr2g010720.1
MKTFYFVMLCVISFFVLVFPNGFFGLADDTNRALGSTCKNEENTTVNGVILQTLLNSLASNVVDHHGFYQTIAGENNSRIYGSILCRGDISANNCSDCVRNSTIEASNVFPKCRDVQVLFRWCFLRYSNESFFGDMQELTFTYDFDDIDDPSVVSQGLPFMSGVAATASEKSLMFHTEVLNFNQSEKRYGMAQCTRDISRKDCKRCLDSQLINIRTIRNNTRWEIYGSNCFMWYDDYQFYASVSFLPSAAWRPSSCRSLAAIAVSAALLIVF
>CRRSP_Medtr2g010730.1
MQAFYFVMLCVISFFALVFPNGFFCLADDTNRETGSLCDKADKNPVNEDTFQTNLKTLLDSLASNVVDSHGFYQTIVGKKPNRLYGTILCRGDISANNCFNCVLNSTRVSSNDCPKSRDVTIWFRWCFLRYSNESFFGDMQGTATAITNETDIDDPSLVSQGLSFMSGVAAAASEKSFMFHTEVLNFNQSEKRYGMTQCTRDISRKDCRRCLDAQLVNFETFIGNKRRWEVHGLNCFMWYDDYQFYSNVSTLLSASWRLSSCRSLVSGITVVVSAALLIVF
>CRRSP_Medtr2g088930.1
MGSSKLFTIILFSFTFVFLIQTTLGTDPLFHICSTSENFTAHSPYESNLKTLINSLIYKTPSTGFGSGSIDLTQYQNQKAYGLALCRGDVSTSECKTCVSQATKEILNVCPYKKGAIIWYDNCMFKYLDNDFFGKIDNTNKFALLNVQNVSDPIKFNNMTNDLLSFLANEASMNHKLYATGELKIGESERVYGLTQCTRDISSVDCKKCLDGAISELPNCCDGKKGGRVVGGSCNIRYEIYPFVRE
>CRRSP_Medtr2g088980.1
MAFSKLMTIFLYSFTLAFLIQTSFGADPLFHFCSNSGNFTANSPYESNLKTLINSLIYKTPSTGFGNGSSSLVQNQNQQTYGLALCRGDVSPSECKTCVSEATKEIQSRCPYNKGGIIWYDYCLFKYSDTDFFGKIAKTNRFYMWNLNNVSDPSTFNYKTKDLLSQLAQKASMNPKLYATGEVKLEESKKLYGLTQCTRDLSSADCKNCLDAAINELRNCCDGKEGGRVVGGSCNFRYEIYPFVKE
>CRK_Medtr3g011890.1
MAKKLILIFIIRFISIISLFTKSIAQSPNYVGDDCHNSTEQSLTATYKSNLNKVLSLLSSDAIVSKGYNHTSIGENTIDAVYGLYDCRGDVTGSFCQFCVSTAASDVLQRCPNRASAVIWYNFCIFRYSNHNFFGNLTTSPSWQRPGSKNITNPQELDKAEDNMQSLISEATLETNKMYAMGEFNLSIEKRYGLVQCSRDLNEKQCNQCLEAMLDKVPKCCGTKIGWQVLAPSCLMKYDDFMFYQLTSATSAPLPNPAGEGGSSKSKTLIITIVIVLVVVLALISCCIFFIWRRNRSNKDGIPSKTIPISHHGHIQGEDTYNADLPIIPLIWIRQSTNNFSELCKLGAGGFGPVYKGNLVDGTEVAIKRLSTTSGQGLEEFTNEVIFIAKLQHRNLVRLLGCCIEDNEKLLVYEYMPNSSLDFHLFDEAKRKLLDWKLRLNIINGIAKGLLYLHEDSRLRVIHRDLKASNVLLDQEMNPKISDFGLARAFEKDQCQENTRRVVGTYGYMAPEYAMEGLYSVKSDVFSFGVLLLEIICGRRNGGFYLAEHGQSLLVYSWNLWCEDKSLELLDPILKNTYTTNEVIKCIHIGLLCVQEDAVDRPTMSNVVVMLASDTMTLPNPNHPAFSVGRKVTDDQSTSKASKDPSVNEVTISNVFPR
>CRK_Medtr3g011910.1
MIRNCQNNSNSQELLEYRYACLDQSSTPPSTTYQTNLNNLISSLSSDSASSNGFGNSTSGDNQNNMVYGQYLCRGDVNTSLCHSCVQNSSRLLKQHCPNNASAILWYPFCLLRYSNKNFFGNLTIRPRIPMFDVAQNLTSAGEFDSDARVLMNGLIQMGSQTPLMFGTHMFNINGTQRRYGWVQCSRDITSKECRTCLSNMLEDVENCCMEKKVWRIFSPSCIVMYETQPFFVNGTVSEAPVPQQANEKDGTRSWIIIIIVVIGAVVAALVVFSTYYFWCLKHRKKRNFMQGHSRIFSQDQTDIEKTGNTDLPMMPLSTILKSTNNFSDEYKLGKGGFGTVYKGVLADEKEIAVKRLSKTSSQGVEELKNEIILIAKLQHRNLVRLLACCIEQNEKLLIYEYLPNSSLDFHLFDMVKGAQLAWRQRLNIINGIAKGLLYLHEDSRLRVIHRDLKASNILLDQEMNPKISDFGLARTFGGDQDEANTIRVVGTYGYMAPEYAMEGLFSVKSDVFSFGVLLLEIISGRKNSKFYLSEHGQSLPIFAWNLWCKRKGFELMDPSIEKSCVPSEYLKFLHIGLLCVQEDAADRPTMSSVVHMLAGDTVTLPSPTRPAFSVGRARAIVDRESSSNTSISANEVTLSELMPR
>CRK_Medtr3g011930.1
MAVTSHKLLNRQGGSGSSISTMLYQWLLTIKLICFFSFAYTEQLEYRYACVDHSSIPPSNTYLRNLNNLLSILSSDSAISNGFGHTTSGNDKNNKVYGLYFCRGDVHATLCNSCVQYSSKLITQKCPNNASAIFWCPFCLLRYSNQNFIGKLAVRPRIPMFDSTQNFTSAGEFDSDARILMNGLIQMGSKTPLMFGTHMFNINGTQRRYGWVQCSRDITSEECRTCLSNMLDDVENCCMEKRVWRIFSPSCVVMYETQPFLLAGTQPDAPAQQKEKKRKQKDTILIIIIVVTAMVVALLAFSTFYYRCLERKKDEKEMQILDAIFSPDETNNEENVNSDLPMMPLSTILKSTHNFSDKYKLGEGGFGTVYKGVLADGREIAVKRLSKTSVQGVEEFKNEVMLIAKLQHRNLVRLLAFCIEQNEKLLIYEYMPNSSLNFQLRDLVKGAQLDWKQRLNIINGIAKGLLYLHEDSRLRVIHRDLKASNILLDHEMNPKISDFGLARTFGGDQGESNTMRVVGTYGYMAPEYAIEGLFSVKSDVFSFGVLLLEIISGKRNNRFYLSEHGQSLLTYAWNFWSEGKGLELMDPLISNSCVPSEVLKCIQIGLLCVQDNAADRPTMSGVVHMLGSDNVTLPSPICPSFSVGRSTNTIEGGSSSNASTSVTVNEITLSEVLPR
>CRK_Medtr3g415610.1
MKYIKSPAQGVPKEIAINYFNVSTVITTDSRPQHKKGEQSLTTTYKSNLNKFLSSLTFDGIVSKGYNHTSIGDNTVDAVYGLYDCRGDVTGSFCQFCVSTAASYVLQYCPNRASAVIWYEFCILRYSNHNFFGNLTTSPSWQRLGSKNITDPQELDKAEDNMQSLISEATLETNKFYGMREFNLSNSPIEKRYGLVQCSRDLNENQCNQCLVAMLDKVPKCCGTKIGWQVLAPSCLIKYDDFMFYQLTFAPNSEQGSSSISKTLIKIMIFELVMALVLISCGIFFIWRRNHSNKGEDTYNADLPIIPLIWIRQSTNNFSELCKLGEGGFGPVYKGNLVDGTEVAIKRLSITSDQGLEEFTNEVIFIAKLQHRNLVRLLGCCIEDNEKLLLYEYMPNSSLDFYLFDEEKRKLLDWNLRLNIINGIAKGLLYLHEDSRLRVIHRDLKASNVLLDQEMNPKISDFGLARAFEKGQSQENTRRIMGTYGYMAPEYAMEGLYSVKTDVFSYGVLLLEIICGKKNGGFYLEEHGQSLLIYSWNLWCQGKSLELLDTILKNTYISNEVMKCIHIGLLCVQEDAVDRPTMSNVVVMLASDTIALPNPKHPAFSVGRKVNDDPSVNEVTISNIFPR
>CRK_Medtr3g064080.1
MRPKHNLLTLTITLLCSWSLTKADPQTSLINKGCSQYNATNLSNFYQNLNATLLDLKSQVRNDSKHFATAQSARGANPVYALFQCRNYLSNSDCAACLAVADAQIRNCSAGSNGARVIYDGCFLRYESNGFFDQTTQPGNSMICGSQAANGATAFNAAAQQVLEDLQTATPKIPGFFAATKTQVVGTGNAIYAIAQCAETVTQSGCLDCLTVGFTNIQSCFPNTDGRAFDAGCFMRYSEKSFFADNQTIDIAPFLKQGGSSKKRAIIGGVVGGVALVVILLALFAWFRLKKKPKKLPRGDILGATELKGPVTYRYKDLKSATKNFNDENKLGEGGFGDVYKGTLKNGKVVAVKKLILGSSGKMDEQFESEVKLISNVHHRNLVRLLGCCSKGQERILVYEYMANSSLDRFLFGENKGSLNWIQRYDIILGTARGLSYLHEDFHVCIIHRDIKTNNILLDDDLQPRIADFGLARLLPEDQSHVSTKFAGTLGYTAPEYAIHGQLSVKADTYSFGVVVLEIISGQKSGELRDDVDGEFLLQRAWKLYEEGRHLELVDKTLNPGDYDAEEVKKVIEIALLCTQATAATRPTMSEIVVLLKSKNFMEHMKPTMPVFVNSNLRPRTDTSTSTASSTSNATAATSILSAR
>CRK_Medtr3g064090.1
MMLQLKLVFITLVCWNILISYDCVLGDSQTSIVLNSSCSTFNASNLRSFYANINGTFLDLKNQISNESKHFATSQQAIGEVIVFSMFQCRNYLSKNDCVGCFNIASTKIRSCSAANGARVIYDGCFLRYESERFYDQTTQQGNGVICGNKTAKEGTAFGTIGHKVLMDIQLATPKIKGFFAATKTQVTPGGNSSVYAVAQCAETVTESGCLACLAVGYSNLQTCLPNSDGRAYDAGCFMRYSETPFFADNQTIDITAYLKGGSSNKWAIIGGVVGGVVGLVVIILAILGWRQYRKPKRAPRGNILGATDLKGPVNYKYSDLKAATKNFNDENKLGEGGFGDVYKGTLKNGNVVAVKKLVLGKSSKIDNDFESEVKLISNVHHRNLVRLLGCCSKSQERILVYEYMANSSLDKFLFGNKQGSLNWKQRCNIILGTARGLAYLHEEFHISIIHRDIKSSNILLDDNLHPKIADFGLARLLPGDRSHLSTGVAGTLGYTAPEYAIHGQLSEKADTYSYGIVVLEIISGQKSTEMKVDDDGEFLLQKTWKLHERGMHLELVDKVLDPNDYDGEEVKKMIEIALLCTQASAGMRPTMSEVVVLLQTRSLVEHLQPTMPVFVETNLRSREGHSTSTGSSTSNATASFSLSAR
>CRK_Medtr3g064110.1
MVLQLKLIFLTLVYWNILISYADCLVHGDSQTNMLLNGCNIFSYTDANMRRISYENINETFLDLRNQISNQSKHFATSQQQAIDEVKVYSMFQCRNYLSKNDCVACFNTASTEISTCASIGARFIYDGCFLRFETEIFYNQTTQPGNGMLCGNKTAKEGAAFGTIGQKVLMDIQLATPKIKGFFAATKTQVTPGGNSSIYAIAQCAETVTESGCLDCLTVGYNNLQACLPNTDGRAYDAGCFMRYSETPFFADNQTIDITAYLNQETIIGGGVGGSSNKWTIICGVVGGVCLAVIILAILVWLQYTKPKRAPRGNILGATEFKGPVNYKYSDLKIATKNFDGENKLGEGGFGDVYKGTLKNGNVVAVKKLVLGKSNKMAHDFESEVKLISNVHHRNLVKLLGCSIKNQERILVYEYMANSSLDKFLFGNKQGSLNWKQRCDIILGTARGLACLHEEFHISIIHRDIKTSNILLDDNLHPKIADFGLARLLPGDRSHLSTGVAGTLGYTAPEYAIHGQLSEKADTYSYGIVVLEIISGRKSTEVKEDDEDGEYLLKKSWKLHERGMHLELVDKALDPNDYDGEEVKKMIEIALLCTQASAGMRPTMSEVVVLLQTRSLAEHLQPTMPVFVETNLRSREGHSTSTGSSTSNATASFSVLSAR
>PDLP_Medtr3g065370.1
MVKTKKIFSLVIFSTFILHSLSISTDTFLYGGCTQEKYTPTYESNLNSLLTSLINSATYTSYNNFTIISSNPNDIVYGVYQCRGDISMPDCSSCIARAVSRTGDICPGVCGGVVQLEGCYVKYDNVKFLGMQDKTIVLKKCGPEVGYDPGTIDAVLGGLAGSGGLFRVGGSGQLKGMAQCVGDLSFVECQDCVTEAIRRLRNDCTSGDYGDMFLGKCYARYSTGGAGGAHAYSKPHGKSDHDGEKTFAIIIGLLAAVAILIIFLAFLRRICEGQGK
>CRK_Medtr3g079850.1
MMAYNLKQKLFSITLLFCIIFSPTETASTFSHYNCTTIKKFSPKSIYQTNLTTLLSTLSSKALNHGYYNTSISTIDEKEDTIYGLFMCIGYTSNCGECVQNSTKILTSMCNLNKEAIIWSDECLVRYSDRSFFGTLEESPSWCVKGSMDYEGPLKGFNKMLNSLMLDLVTQAISLLKKPVTQAIKTSTGNSIKFVLKRAIFFEDKFLYGLAQCIPNLSNDNCMKCLNDAINYLQTSCAKGKIRGSVLYPSCVVRYDPYPYFEQPIVKSEENEVQSFKIFFHVLAPVMICSVAGFFFVYYLRRRRARKNLMYHRENFGEEITSEVNSLQFDFDMIRLATNKFSEDNKIGEGGFGDVYKGMFPNGYEIAVKRLIRNSSQGAVEFKNEVLLIAKLQHRNLVRLLGFCIQRNEKILIYEYMHNKSLDYYLFSPENHRKLTWHARYKIIRGIARGILYLHEDSHLKIIHCDLKPSNILLDDKMNAKISDFGLARIVAIDQMQGNTSIIAGTYGYMSPEYAMLGQFSVKSDVFSFGVIMLEIVSGKRNVDYNGVNSIDDLVSHAWKKWTENKQMELLDPALTYSFSETEVSRCIQLGLLCVQENPDQRPTMATIALYFNIDSIDLPLPQQPPFYMRGKIESKVASKKTMSGRPRSYSVTRF
>CRK_Medtr4g105540.1
MKNFHILCGIVISSLLSYVTCFDGAIHEAGLTCGTYQYPHDGNNTNNHKLKQNLMVVMDAVSFQVKQQGWGAQTLVGNWHPMYALGQCQRDLDPTQCNICFTQARQLLSRCIPKVSGRIYLDGCFLRYDNYTFFDESVDLSRDTKICGSTEKGETVDAKHVETVILKVTKGAGEHKFSVDGEGGAFAMAQCWETLDKLSCQKCLIAAEKKMQECVPSNEGRSLFTGCFMRYSTRKFYNNVYVQNDTWVEIPLPRDQGHHNLWIIIACVVSAIVIILLIIPSVCMSRKKKSSQEKRNDSIGVSPNFSYVAGFSFKYDVLEKGTNYFDSANKLGLHGEGEGSVFKGTLPSGRIVVVKRLFFDTRQWTDVLFSEVNLINGIQHKNVVKLLGCSIDGPESLLVYEFLPNKSLDQILSGVDSKNVLTWEKRFQIICGIAEGLAYLHEGSGTKIIHRDIKSSNILLDESLNPKIVDFGLALCVAENKSHLNNGNAGTQGYMAPECLNKGQLTEKADIYAFGILVTEIVCGKNNGVFPQGSNLVLHNVWKNYKANNITTSIDPALHGKFEVEEASNALQAALLCTQSSPTQRPSMSEVVQMLTKKDYKIPTPKQQPLLNNHLRNMSNGLASTRSSFHSTTSSLPSGDDTNLLDHPFSSSAKFKTSGSPDSDIHANIVLPQPK
>CRK_Medtr5g005450.1
MATLAKLLSSICVCVIVMLTTKAVEATPTYTATHCTNTTTYAPNSTFQTNLDILLYYFSNNISQSNGYFLGITGFNSVNAVGGLFLCRGDVATTVCNQCLTTAIKEIRQHCPNQTEALIWYDECLVHYTNRYFAVDKIDPRVNLNDGNIVSSVDLGRFNQSLHGLLNDLATEASGSSESKKFAAGEVVVTESMTVYGLMQCTNDLTNSECGTCLKNAIGTIPNGKQGARALLPSCNVRYQLYPFFTSSSPSSSGGMKLGPGTIAVVVVVPIFFLIILFLGCYYFKRRSKKKILLPSIMENFGDEFPTLESLQFNLATLEAATNQFSLANKIGSGGFGEVYKGVLLDSRQIAVKKLSKTSGQGTIEFKNEIVLIAKLQHRNLVTLYGFCSEEQEKMLVYEYVLNKSLDYFLFDPHKERVLSWRERYNIIGGIARGIHYLHDQSRLKVIHRDLKPSNILLDKNMNPKISDFGMAKMIDIDEHQGNTKRIAGTYGYMSSEYAMHGHYSEKSDVFSFGVIIIEIISAKRNALSLHSLDFDDLLSYAWKNWRDEKSLEILDSNIEKSYSYIEVIRCIQIGLLCVQQNPDDRPTMERIVSYLSNVSVELPLPQEPGGFMGNRTNQIPRDNISDQRNNSNTTGSSVNDITMNNSFPR
>CRK_Medtr5g005480.1
MITTSSKQIWSYVVSILYLTLLATEASPTYLGSYCNDNTTYTPNSTLSTNLNVLLNSLSTNSSQQQDGYYMTIMGFGTTNAVNGIFLCRGDVNTTTCQNCVTDAATQIKRRCTNQTEAIIWYEECLLRYTNKFFRYYSIEPRLNPKNGKNVSGVDFERFNETVFGLLNELVVTAANSRTAKKFGTGEVEVTRSMKVYGSGQCSTDLTSSQCEICLRNAIGTLPKCCSGREGASALLASCIVRYQLYPFYNLYGSSSSSSGRNGVGTKAIVIIISLAIVPVLLFFIGCYYKRRRSRQRRRTMLRENFGDELKTLDSLQFKFSTIEAATNKFSSENEIGKGGFGIVYKGVLSDGQQIAVKKLSRSSGQGSIEFQNEILLIAKLQHRNLVTLLGFCLEEREKMLIYEYVPNKSLDYFLFDSKKHRVLHWFERYKIIGGIARGILYLHEYSRLKVIHRDLKPSNVLLDDKMNPKISDFGLARIVAIDQEQGSSTNRIVGTYGYMSPEYAMHGQFSEKSDVFSFGVIILEIVSGKRNSRPIQSHDFEDILRTAWRLWRNQTPLEMLDPILKDMFSHSEVIKCIQLGLLCVQENPDDRPTMAQAVSYLSSLLVELPLPLEPAFSMDRDMKLNIPTTESSSGQFISNSTASSINDLTKSQFFPR
>CRK_Medtr5g005520.1
MDKDKMSSTMIMLIIILMLHVVSCTDHLIIDTYCPDNFPFYTSNTSFHKNLKLLMETLSSNIAASNTSYFNNTSIGQGLDKVYGQALCRGDITNSTVCKECIEKASKDLMNRCKSEDAMVWYELCQVRYSFQMFFSDAVYTGKYPKQNDLEKRVSDPTSFQQVLTYLMNNLSNEAAFNPAKNMFATAEIEFSAKKERIYGLVECTKDVSETDCGSCLSSAVTELNACCSYREGGIIVSRNCNVRFDLFQFFNASSAASLLIFPTSKGGKWKPWMYVLTICGSISILAVLIGLCTACRRQKNDRDKDEERSERMLFQELSSPKNVAITQEGELISSDQLLFMTLATIKAGTDDFSNTNKLGQGGFGAVYKGVLPDGNEIAVKRLSKKSWQGIEEFKNEIILIAKLQHKNLVKLLGCVLEGEEKILVYEFMSNRSLDQFIFDPNKRPKLDWKTCYGIIGGIARGLLYLHEESRLKIIHRDLKPNNVLLDHELVAKISDFGMARMFSENQNTANTKRVVGTHGYMAPEYAMEGLFSVKSDVFSFGVIMLEIISGKRNGGFYLTELAPTLLAYAWKLWNEGKGLEFADPILLESCLDYESEVLRCIHIGLLCVQEDPQHRPTMSNVVVLLGSESMVLPQPRQPAFSSGKMIRVDPSASTNCSLNDSIWSNISPR
>CRK_Medtr5g005530.1
MFHYPIVFKFIQFFLVLYTLDFLSYLALADPPYEICSTRNIYANGSSFDNNLSNLLLSLPFNDSNSISKFGNTSSGIGLDRVYGLYMCLDFVSNETCLKCVTNAIADTVKLCPQSKEAVVYEEFCQVRYSNKNFIGSLNVNGNIGKDNVQNISEPVKFETSVNKLLNGLTKIASFNVSANMYATGEVPFEDKTIYALVQCTRDLAANDCSRCLLSAIGDIPGCCYASIGARVMSRSCYLRYEFYPFYLGEKEQTKSSTNLGGKSKHFSSYNSSKIWMITVIAVGVGLVIIIFICYLCFLRNRQSNKGNGKISKDFPFIDLASLRVATRNFTDSNKLGEGGFGPVYKGILSDGQEVAIKRLSICSEQGSEEFINEVMLILKLQHKNLVKLLGFCVDGEEKLLVYEYLPNGSLDVVLFEQHAQLDWTKRLDIINGIARGILYLHEDSRLQIIHRDLKASNVLLDNDMNPKISDFGMARIFAGSEGEANTTTIVGTYGYMAPEYAMEGLYSIKSDVFGFGVLLLEIITGIRNAGFCYSKTTPSLLAYAWHLWNDGKGLELRDPLLLCPGDQFLRYMNIGLLCVQEDAFDRPTMSSVVLMLMNESVMLGQPGKPPFSVGRLNFIDQNELDLEEEYSVNFLTVSDILPL
>CRK_Medtr5g033690.1
MKKPVPLIFSQCLKLLLIKFVLLSETIIAEPRAKTVMITCGHQVEHNTSIFVPNFVATMEKISEQMRSTGFGTAVTGTGPDDNYGLAQCYGYLSLLDCVLCYAEARTVLPQCFPYNSGRIYLDGCFMRSVNYSFFSEYTGKEDRTVCGNTTKKSSGFQAAAKEAVLKRKVVVSGTSNESAYVLADCWRSLDSKSCKACLEHASSSILRCLPSSEGRALNTGCFMRYSNTDFLNKEVENGSSGGNVVVIVVAVVSSVIVVVVAVTFGAYIWKQRYIQKKRRGSNDAEKLAKSLEQKSLNFKYNTLEKATGSFNDNRKIGHGGFGTVYKGVLPDGREIAIKRLFFNNRHRAADFSNEVDIISGVEHKNLVRLLGCSCSGPESLLVYEFMPNRSLDRFIFDKNKGRELNWEKRYEIIIGTAEGLVYLHENSKIRIIHRDIKASNILLDSKLRAKIADFGLARSFQEDKSHISTAIAGTLGYMAPEYLAHGQLTEKADVYSFGVLLLEIVTGRQNNRSKASEYSDSLVIVTWKHFQSRTAEQLFDPNIELHNDSNSDVKNESLRVVHIGLPCIQEVASLRPTMSKALQMLTKNEEHLVAPSNPPFLDESTMELHDTSGDPFYLHKTADSVATMSNSSFYGNAEKINHCTH
>CRK_Medtr5g065130.1
MALYPFVCCLIVIIVSQAKAIFECDNNRGNYTVNSTYDNNLKTLLYSFSSHTEINYGFYNFSYGQHPDKIKAIGLCRGDLEPNQCRRNLNNSIAYLRAKCPNQKEAILWGDDVTLRYTYRSILGSLETDPTRYFSNTMSTTEADKYIEPLSFVMRNLTDKAASGDSRRKYEADGVNTTDFSTIYGLVQCMPDLSSQQCSNCLYTAISEIDPDPFNRYYMGLGGEVVKPSCRLRFDTYRFYNSTIELESLSLQPSPSLPPSAVTNNTSLGHSKIGIVIATTVPVVTVVLVLIFICFYRLRKPKLNFEANMGKYDDGGEEDMTIVESLQFNFDIIQVATSDFSNSNKLGQGGFGIVYRGKLLNGHMIAVKRLSTNSDQGDVEFKNEVLLVAKLQHRNLVRLLGFCLEGRERLLIYEFVSNKSLDYFIFDPTRKTQLNWQTRYNIIKGIARGLLYLHEDSRLRIIHRDLKASNILLDEEMNPKISDFGLARRFVIGQTEGSTNRIVGTYGYMAPEYAMHGEFSVKSDVYSFGVLLLEIISGHKNSANIFHGEDMEYLLSYAWRSWIEGRATDIIDPSLKNISQNEILRCIHIGLLCIQENLIDRPTMASVAVMLNSYSLALSIPSKPAYFIGSGTRMLPDMQLHVDNVGATRLNESMNQVSITDPYPR
>CRK_Medtr5g068190.1
MRFKICCSFLLLIITTFLCYETIAQPELYPSCSNDNYTKNSTYQQNLNTLLSTLTSNTEITYGFYNFSYGKGNNKVYAIGLCRGDVNPNDCRRYLNNSRVLLTQNCPNQKEAIIWTDNCMLRYSNRSIFGLMESKPELFAWNALNVTKVGKYNKVLLGNLLYDLKTEAASGDYMKKYAVGNVTGNITGSNFRDIYSLMQCTPDMSSLECNECLEQAIDSLPSEFESSIGARVMKPSCNIRYESYLFYALPVHPPPPHTPASTNHSSSQEKEHTSRTGIIIAIPVVIVVLVLCFICIYLRLRVKKPRDDTKIPSEDDDEATTFESLQFNFDTIRVATNDFCDSNKLGQGGFGAVYQGRLSNGQVIAVKRLSINSGQGDLEFKNEVRLVAKLQHRNLVRLLGFTVEGRERLLVYEFVPNKSLDYFIFDPTKKAQLDWEKRYKIIQGITRGVLYLHEDSRLRIIHRDLKASNILLDGDMNAKIADFGMARLILVDQTQANTSRIVGTYGYMAPEYVMHGEFSVKSDVFGFGVLVLEIISGQKNSSTRHGENSEDLLSFAWRSWREETAANIIDPLLYNSSRNEIMRCIHIGLLCVQDNVAKRPTMATIALMLSSSYSLTLPIPAEPAFFMDSRVRSFPEMRLWEENSSKSTIKSVNEASFTEPYPR
>CRK_Medtr5g068250.1
MRFIISCSFLFAIIIILILCYETIAQTDFTPSCADDNSNYTKNSTYQQNLNTLLSTLTSNTEITYGFYNFSFGEDNNKVYAIGLCRGDVNPNDCRSCLNNSRVLLTQNCPNKKEAIGRINKCMLRYSNRLIFGLMETFPDFSIPNPFNATDVGKYNQVVGKLLYDLKTEAATGDSMKKYATRNVTGPNFQDIYSLMQCTPDLSYLDCNQCLDQAIASLPSCCVNKVGGRAIRPSCNLRYENYRFYERNAQPPPPTSPSTNHTSSQGKDHTSRTAIIIAIPIVIIVLVVCFICIYLRLRVKKPRKTNQIPSENDEIRNFESLQFNFDTVKVATNDFSDSNKLGEGGFGAVYQGTLSNGQVIAVKRLSMNSGQGDLEFKNELILMAKLQHQNLVRLLGFTIEGRERLLVYEFVPNKSLDYFIFDPTKKAQLDWEKRYKIIKGIARGVLYLHEDSRLRIIHRDLKAGNILLDENMNAKISDFGMARLILVDQTQENTSSVVGTYGYMAPEYVMHGEFSVKSDVFSFGVLVLEIISGLKNSGTHHGEITEDLLSF
>CRK_Medtr5g068260.1
MRFKICCSFLLLIITTFLCYETIAQPDFTPRCADDNGNYTKNSTYQQNLNTLLSTLTSNTEITYGFYNFSFGEDNNKVYAIGLCRGDVNPNDCRSCLNNSRVLLTQKCPNQKEAIGWIDKCMLRYASTSIFGQMETEPGLSLWNPFNATDVDNYNKVLNKLLNDLKNQAATGDSLKKYATANVTGPNFQDIYSLMQCTPDVSYLDCNQCLVQAIASLPSCCENKIGGRVIGPSCILRYERYLFYELPVHPLPPPPTSPSTNHKGKNHTSRTSIIIAIPIVIVVLVLCFICIYLRLQVKKPRESIKIPSADDEEITTFESLQLPFDTLKVATNDFSDSNKLGEGGFGAVYQGRLSNGQAIAVKRLSINSGQGDREFKNEVLLMAKLQHRNLVRLLGFTIEGRERLLVYEFIPNKSLDYFIFDSLKKAQLIWEKRYKIIQGIARGVLYLHEDSRLRIIHRDLKASNILLDEDMNAKISDFGMARLILLDQTQANTSRVVGTYGYMAPEYVMHGEFSVKSDVFSFGVLVLEIISGQKNSCIRHGENTEDLLSFAWRSWREGTAANIIDSSLYNSSRNEIMRCIHIGLLCVQDNVTRRPTMANIVLMLSSYSLALSIPSEPAFFMDSRTRSLQEMRLWEEKSGTTRSSQSTSKSAPESVNEASFTDPYPR
>PDLP_Medtr5g078030.1
MVRFFKIIFLFSTTLFLSLSESSTTNLYLYGGCTQQMYTPNSPYESNLNSLLTSLVNSATYSSYNNFTVLGSTQQDIIYGLYQCRGDLAMPDCASCVARAVTRAGDMCRDTCGGTVQLDGCLVKYDNATFLGVEDKNVLLKKCGPSVGYNPEAMGSRDAVLGGLVGLGGPFRVGGSGMVRGVAQCTGDLSFGECQDCVVEAIGRLKSDCGTADYGDLFLGKCYARYSTGGAHDTSKAHGKFGIEGEKRFALIIGLLAGAAILVILIAFLTKICRRQGK
>CRK_Medtr6g053000.1
MAYSKILFFSILIRFLCFATIKAEDSTFLYSFCSSNLTTTNSTYQINTRTLLSSLSSEATVNTEFYNTTVTGVNRTDSVYGLFMCRGDVSSQICVECIVHATKKLSLDCPLSKQAVIYYDECNVRYSYNYFFSTVDTSPMYRDINITYTDQNLYIMTLLNQFSKLAYETGYSVERYMTNSLKLYDEQNLYSLGQCTRDLSSEDCTSCLKDVINRAIPWSKLSNVRGRIIYPSCNLRFELFQFYMEGDEALPPGSPSPLPENAEKHKIVFIPFKKKKKIVFIVVPTIISVMLFSIGYYWLKKRGRKSRRTILRENFGEESATLEPLQFDWVVIEAASNNFSTDNYIGKGGFGEVYKGILVDGREVAIKRLSKSSNQGVEEFKNEVLLIAKLQHRNLVAFIGFCLEEQEKILIYEFVPNYSLDFFLFDSQQQKLLTWVERFNIIGGIVRGILYLHEHSRLKVIHRDLKPSNILLYENMIPKISDFGLARIVEISQDEGNTNRIAGTFGYMSPEYAMLGQFSEKSDIYSFGVMLLEIIAGKKNKSPFTPHHVAYDLLNHVWRQWMDQTPISILDLNIKEDYSANEVIKCIQIGLLCVQNDPNARPSIVTVASYLSSYAIELPTPKEPAFFLHGRTYSDVLALESSSTQSANSSVLFSINQMSASTFIPR
>qdCRK_Medtr6g055960.1
MAYSRILFFSILIRFLCFATIKAQDSICSSNGTTTNSTYQINTRTLLSSLSSKATGNTEFYNTTVTTGDHSNSVYGLFMCRGDVTFQICDECIVNATQKLSLDCPLSKQAVIYYENCMVRYSSESFFSTVDTHHSLFMSSILNVSNTESFMPLLFSTMDKTAEEAAGPLTTDNNKKFATKEARISESQTLYCLAQCTPDLSPGDCRTCLNSAIEKLPSCCDGKVGGRVLFPSCNVRYELYPFYRSINAPSPNELVPQTNHSNQDSRFSQDPIYLSYNCSRNNSTITNNNFKLLLSYLSSNATNGEKFYTVKVDEMVYGLFLCRGDLPVRLCGQCVKNATDQIYSKCLSSPKGIIWYSHCLLHYSDRKFFSNVETSPMYSDINITKDSITNQNLFTSTLSNQLSQLANDTGDSGERYKTNSLKLNDVQTLYTLGQCTQDLSSQDCTSCLNDVINTAIPWSNLGSVGGRIIYPSCNLRFELFQFYMDGDEAIPPGSPPLSGNEDKQKIVFIVVPTIISVMLFSIGYYWLKKRGRKSQRTILRENFGEESATLEPLQFDWVVIEAATNNFSTHNYIGKGGFGEVYKGILLDGREVAIKRLSKSSNQGVEEFKNEVLLIAKLQHRNLVAFIGFFLEEEEKYLFMNMCQTKVLISFYLVRHFKLFHLSIFRLMHYIYNFFLYMNYFVDSQQQKLLTWVERFNIIGGIVRGLLYLHEHSRLKVIHRDLKPSNILLDENMITKISDFGLARIVEISQDEGSTDRIVGTFGYMSPEYVMFGQFSEKSDIYSFGVMLIEIIAGKKNKSSFTPHHVADGLLNHVWRLWMEQTPLSILDPNIKEDYSTNEVIKCIQIGLLCVQHDPDARPSIVTVASYLSSYAVELPTPPEPAFFLHGRTYSNVLAQESSSTQSTNSSALFSNNQMSASTFIPR
>qdCRRSP_Medtr6g057680.1
MAYSKILHFSILVISLLFSATIMAQDSPLYLNTICPNNVTKPSSTFQSNLLNLFSSLSSKAKGNTKFYNHTVTSINPSESVYGSFMCRGDIPSLLCQDCIVKATNQLSSACSLSKQAVIWYGECMVRYSNISFFSTIDMMPGFHWCNTANVTNTKSFVSLLFTTMNRTVDEAASPLIGDKNEKFATKEAQDSENQTLYCLAQCTPDLSPNDCRTCLSSAIEKVSKSCDGKVGGRFLYPSCNVRYELYPFYRSITVLSPNELAPRTNDSKQDSKLSEESFYLSYNCSRNHNTITDKNIKLLLSYLLSNATIGKKFHSLKVEEIVYGLFMCRGDLPSRLCVQCVKNATEELYSKCQYSPQGIIWYSHCLLRYSNQYFFNHFETRPMFSDINVTNDPIPDQNLFTNALSNQLSELVNVTGNNDEKFTTNSLILNDKQTLYTVEQCTKDLSTDECNSCLNDMISKEIPWSFLGSVGGRILYPSCNLRFELFKFYMDGDEALLPTRHAGELFVQV
>qdCRK_Medtr6g057750.1
MANLANFHKIHYLFTLIIFLTFFTSTNSWDDPFFLYQYCSSNRTSAYTSFQFDLTTLLSSLSSKATKNTNTQFYNTTFIGNNPSDTIYGMFLCRDDVPSQLCQQCILNATQRLSLQCSLSKEGIVWYNECMVWYSTTFIFSTVARTTPTFNLLNTDKVANPKSFMSLLFSTMNKTADEAAFGDKKFASNAITISKFQTLYCLVQCTPNLSPHECRSCLSGLIEELPVCCEGRVGGRVLNPSCNIRYEFYPFYISSNGSSNPSSQQIILPQTKNLDADSTISEHPFYLSHNCSSNKTFTFSNTFKKHLTTLFSYMSSNATKSLFHKAEVENTTFGLFMCRGDVPFSLCEQCVKNATQRISKECNIFQEGIIWYTQCMIRYSNWNFFSIVDKTHVYYEMNITSDSSPNKERNLFNFVISTTLSNVAIVAGDSDERFGTKSLKVNDLQTLYTLGQCTQDLSSDDCKGCLGDVIGNRIPWPYLGSVGGRVLYPSCNLRFELFQFYRDNETVPKPIIKRYSSGKRRKLPQTITVIVVVTFIPVILLFVGCYLLKRRARKSFRTILRENFGHESAILEPLQFELAVIEEATNNFSSENFIGKGGFGEVYKGILSDGRQIAVKRLSRTSTQGAKEFKNEVLLIAKLQHRNLVTFIGFCLEEQEKILIYEYVPNKGLDQFLFDFQRAKFLSWSQRYSIIRGIAQGILYLHEHSRLKVIHRDLKPSNILLDENMIPKISDFGLARIVELNQDKGSTNRIVGTLGYMSPEYAMLGQFSEKSDVYSFGVMVLEIITGKKNIRSYESHVGDGLLSYVWKQWRDEIPLSILDPNIKGRYSEIEVIKCIQIGLLCVQQFPDARPTIVSIVSYLTNDFIELPTPQESAIVFHRQMDAKEIPQDSSSSRSINTSTPLTINDFSITEVLPR
>qdCRK_Medtr6g057770.1
MASSKIFFFSMFVSFFYFATIKAQDPPVYLVIKRCSPNDNTTINSTFQINLNTLLSTLSSKAIDNTEFYNTTVTSVNPTDSVYGLFMCRGDVYSQLCHECVVNATQKLSLDCPLSKQAVIYYDDCLVRYSDNYFFSTLTISPGIDIFNQYNVSNTKSFMPILFSTMNKTAEKAAGPLTGDKDTKFATIEKQISESQTLYCLAQCTPDLSFNDCRTCLGCAIRKLSNVYDGKQGGRNLYPSCNIRYELYPFYRSTNAPSLNELVPQTNDSKQDSNFTQDPVYLSDNCPRNHSTITNKNFKLLLSYLSSNATNGTTFHIAKVEEKVYGLFLCRGDLPNRLCGQCVKNAAEQIYSKCLSCPKGIIWYSHCLLRYSDRKFFSNIETSPMYRDINITEDSITYQNSFTSTLSNQLYQLANDTGDSDEMYLTNSLKLNDKQTLYSLGQCTRDLSSEDCASCLNTVIVTAIPWPNLGSVGGRIMYPSCNLRFELFPFYMDKAQPPGSPSPLPGNAEKQKIIFIVVPTIVLVMLFSIGCYLLKKRGRKSRRTILRENFGEESATLEPLQFDWVVIEAATKNFSTDNYIGKGGFGEVYKGILLDGREVAIKRLSKSSNQGVEEFKNEVLLIAKLQHRNLVAFIGFCLEEQEKILIYEFVPNKSLDYFLFDSQQQKLLTWVERFNIIGGIVRGILYLHDHSRLKVIHRDLKPSNILLDENMIPKISDFGLARIVEISQDEGSTNRIVGTFGYMSPEYAMVGQFSEKSDIYSFGVMLLEIIAGKKNKSSFTPHHVAYDLLNYVWRQWMDQTPLSILDPNIQEDYSTNEVIKCIQIGLLCVQHDPDARPSISTVSSYLSSYAVELPTPKEPAFFLHGRKNSNILAQESSSTQSANSSALFSNNQMSASTFIPL
>qdCRK_Medtr6g463400.1
MAYSTIHLLSILILVRFLSSATMAQDSPLFLNTICPINVTKPSSTFQSNLINLFNSLSSKAIGNTKFYNTTVTSINSSVSVYGLFMCRGDIPSHLCHDCIVKATNQLSSECSLSKQAVIWYGECMVRFSDNSFFSTIDMMPGFHWCNTAEILNTKSFVSLLFSTMNRTADEAASPLSGDKNKFATKEARVSENQTLYSLAQCTLDLSPNDCRTCLTSAIETLSQSCVGKVGGRFLYPSCNVRYELYPFYRSTYVLSPNELAPQTNDSIQDSKILSEDPFYLSYNCSRNYNTITDKNIKLLLSYLLSNATIGKKFYWLKVEEIAYGLFMCRGDLPPRLCVQCVKNATEQLYSKCHSFPEGIIWYSHCLLRYSNRYFIHSIETGPMFRDINITNGSIPDQNLFTNALSNQLSELVNVTGNNEEKYAKNSLILNDKQTLYTLEQCTKDLSSQDCNSCLNDMISREIPWSFLGSVGGRIIYPSCNLRFELFKFYMDGDEALPPGSPTTFARHTEKRTIISIVVPTIILVMLFTIGYYLIKRRRRKSRRTILRENFGEESATLEPLQFDWMVIEAATNNFSKDNYIGKGGFGEVFKAILSDGREVAIKRLSRSSKQGVEEFKNEILLIAKLQHRNLVTFIGFCLEGHEKILIYEYVSNKSLDYFLFDSHQQKLLTWVERFNIIGGIARGILYLHEHSRLKVIHRDLKPSNILLDENMIPKISDFGLARMVEISQEEGSTNRIVGTYGYMSPEYAIFGVMILEIVAGKKNISSYEPQHVANSLLNSVWRQWMDKTPLNILDPNIKGDFSKTEVIKCIQIGLLCVQNDPEARPSILTIASYLSSHSIELPTPQQPAFFLQGRTYNDSSALFSSNGMPSSTFFPR
>qdCRK_Medtr6g463660.1
MAYSKILHFSILVISLLFSATIMAQDSPLYLNTICPNNVTKPSSTFQSNLLNLFSSLSSKAKGNTKFYNHTVTSINPSESVYGSFMCRGDIPSLLCQDCIVKATNQLSSACSLSKQAVIWYGECMVRYSNISFFSTIDMMPGFHWCNTANVTNTKSFVSLLFTTMNRTVDEAASPLIGDKNEKFATKEAQDSENQTLYCLAQCTPDLSPNDCRTCLSSAIEKVSKSCDGKVGGRFLYPSCNVRYELYPFYRSITVLSPNELAPRTNDSKQDSKLSEESFYLSYNCSRNHNTITDKNIKLLLSYLLSNATIGKKFHSLKVEEIVYGLFMCRGDLPSRLCVQCVKNATEELYSKCQYSPQGIIWYSHCLLRYSNQYFFNHFETRPMFSDINVTNDPIPDQNLFTNALSNQLSELVNVTGNNDEKFTTNSLILNDKQTLYTVEQCTKDLSTDECNSCLNDMISKEIPWSFLGSVGGRILYPSCNLRFELFKFYMDGDEALLPTRHAEKKTIIFIVVPIIILVMLFSIGYFLIKRWRRKSRKTILRENFGEESATLEPLQFDWMVIEAATNNFSKDNYLGKGGFGEVYKGILSDGREVAIKRLSRSSKQGVEEFKNEILLIAKLQHRNLVTFIGFCLEGHEKILIYEYVSNKSLDYFLFDSQQQKLLTWVERFNIIGGIAGGILYLHEHSRLKVIHRDLKPSNILLDENMIPRISDFGLARMVEISQDEGSTNRIVGTYGYMSPEYAMFGQFSEKSDVYSFGVMILEIVAGKKNISSYEPQHVANSLLNSVWRQWMDKTPLNILDPNIKGDYSKTEVIKCIQIGLLCVQNDPEARPSILTIASYLSSHSIELPTPQQPAFFLQGRNYNEYANSSALFSSNGMPSTTFFPR
>qdCRK_Medtr6g463700.1
MANLANFHKIHYLFTLIIFLTFFTSTNSWDDPFFLYQYCSSNRTSAYTSFQFDLTTLLSSLSSKATKNTNTQFYNTTFIGNNPSDTIYGMFLCRDDVPSQLCQQCILNATQRLSLQCSLSKEGIVWYNECMVWYSTTFIFSTVARTTPTFNLLNTDKVANPKSFMSLLFSTMNKTADEAAFGDKKFASNAITISKFQTLYCLVQCTPNLSPHECRSCLSGLIEELPVCCEGRVGGRVLNPSCNIRYEFYPFYISSNGSSNPSSQQIILPQTKNLDADSTISEHPFYLSHNCSSNKTFTFSNTFKKHLTTLFSYMSSNATKSLFHKAEVENTTFGLFMCRGDVPFSLCEQCVKNATQRISKECNIFQEGIIWYTQCMIRYSNWNFFSIVDKTHVYYEMNITSDSSPNKERNLFNFVISTTLSNVAIVAGDSDERFGTKSLKVNDLQTLYTLGQCTQDLSSDDCKGCLGDVIGNRIPWPYLGSVGGRVLYPSCNLRFELFQFYRDNETVPKPIIKRYSSGKRRKLPQTITVIVVVTFIPVILLFVGCYLLKRRARKSFRTILRENFGHESAILEPLQFELAVIEEATNNFSSENFIGKGGFGEVYKGILSDGRQIAVKRLSRTSTQGAKEFKNEVLLIAKLQHRNLVTFIGFCLEEQEKILIYEYVPNKGLDQFLFDFQRAKFLSWSQRYSIIRGIAQGILYLHEHSRLKVIHRDLKPSNILLDENMIPKISDFGLARIVELNQDKGSTNRIVGTLGYMSPEYAMLGQFSEKSDVYSFGVMVLEIITGKKNIRSYESHVGDGLLSYVWKQWRDEIPLSILDPNIKGRYSEIEVIKCIQIGLLCVQQFPDARPTIVSIVSYLTNDFIELPTPQESAIVFHRQMDAKEIPQDSSSSRSINTSTPLTINDFSITEVLPR
>qdCRK_Medtr6g463710.1
MASSKIFFFSMFVSFFYFATIKAQDPPVYLVIKRCSPNDNTTINSTFQINLNTLLSTLSSKAIDNTEFYNTTVTSVNPTDSVYGLFMCRGDVYSQLCHECVVNATQKLSLDCPLSKQAVIYYDDCLVRYSDNYFFSTLTISPGIDIFNQYNVSNTKSFMPILFSTMNKTAEKAAGPLTGDKDTKFATIEKQISESQTLYCLAQCTPDLSFNDCRTCLGCAIRKLSNVYDGKQGGRNLYPSCNIRYELYPFYRSTNAPSLNELVPQTNDSKQDSNFTQDPVYLSDNCPRNHSTITNKNFKLLLSYLSSNATNGTTFHIAKVEEKVYGLFLCRGDLPNRLCGQCVKNAAEQIYSKCLSCPKGIIWYSHCLLRYSDRKFFSNIETSPMYRDINITEDSITYQNSFTSTLSNQLYQLANDTGDSDEMYLTNSLKLNDKQTLYSLGQCTRDLSSEDCASCLNTVIVTAIPWPNLGSVGGRIMYPSCNLRFELFPFYMDKAQPPGSPSPLPGNAEKQKIIFIVVPTIVLVMLFSIGCYLLKKRGRKSRRTILRENFGEESATLEPLQFDWVVIEAATKNFSTDNYIGKGGFGEVYKGILLDGREVAIKRLSKSSNQGVEEFKNEVLLIAKLQHRNLVAFFGFCLEEQEKILIYEFVPNKSLDYFLFDSQQQKLLTWVERFNIIGGIVRGILYLHDHSRLKVIHRDLKPSNILLDENMIPKISDFGLARIVEISQDEGSTNRIVGTFGYMSPEYAMVGQFSEKSDIYSFGVMLLEIIAGKKNKSSFTPHHVAYDLLNYVWRQWMDQTPLSILDPNIQEDYSTNEVIKCIQIGLLCVQHDPDARPSISTVSSYLSSYAVELPTPKEPAFFLHGRKNSNILAQESSSTQSANSSALFSNNQMSASTFIPL
>qdCRK_Medtr6g463830.1
MAYSKILFFLILIRFLCFATIKAQDSTFLYSICSSNRTTTNSTYQINTRTLLSSLSSKAVGNTEFYNTTVTSINPSDSVYGLFMCRGDVLSQFCQKCIVNATEKLSSDSDCHLSKRAVIWYEECMVRYSNTSFFSTVSTRPGVFIMNSSLNVSNTESFMPLLFSTMNKTAEEAAGPLTADNKKFATKEAKISESQTLYCLAQCTPDLSPGDCRTCLNSAIEELPSCCDGKVGARVVFPSCNIRYELYPFYRSINAPSPNELVPQTNHSTQDSRFSQDPFYLSYNCSRNHSKITNKNFKLLLSYLSSNATNGGNFQKVKVEEMVYGLFMCRGDLPVHLCGQCVKNATDQIYSKCLSCPKGIIWYSHCLVRYSDQKILSNIETSPMYRDINITDYTTNQNWFTSTLSNQLSQLANDTGDSDERYKTNSLKLNDVQTLYSLGQCTRDLSSEGCATCLNNVITTSIPWSNFGSVGGRIIYPSCNLRFELFPFYMEGDEAQPPGSPPLPRNADKRKIVFIVVPTIISVMLFSISYYWLKKRGRKSRRTILRENFGEESATLEPLQFDWVVIEAATNNFSKDNYIGKGGFGEVYKGILLDGREVAIKRLSKSSNQGVEEFKNEVLLIAKLQHRNLVAFIGFCLEEQEKILIYEFVPNKSLDYFLFDSQRQKLLTWVERFNIIGVIHRDLKPSNILLDENMIPKISDFGLARIVEISQDEGSTNRIVGTFGYMSPEYAMLGQFSEKSDIYSFGVMLLEIIVGKKNKSSFTPHHVAYDLLNHHSSDERRNMKDVCLATSDLFSNKVNVHLNMFSALMMYNDVCQSIHPNQMQTIVQGSLNIMQDVFESKHVVGARGMHVKIHLLNNIRDVRMGESKILQGSCKTPIQGVIYRQRY
>CRK_Medtr7g033135.1
MSSKINNQPQVIFFIMSCLFSHTISDPRISEAGLYCGKDKAPQKSNFIPSFIKEMENLSQLVTDHNWGTQSVNIAEFVPIYGFAQCFQDLSHTDCLLCYAASRTMLPRCLPSLSARIYLDGCFLRYDNYSFYSEETDPLRDKVICTSSERLEVQMERSVERVVDVVAKDAGDGGGFAVGEVEGVYALAQCWKTLGIDGCRDCLSNAVKKVRGCLPNSEGRVLNAGCYLRYSTHKFFKDGGGTNGGNGSLRNGAVIAAVLAIAAIIMLALSASFAVYKKLSNLKKEKNNHDQISSSITKSSLNYKYETLEKATDYFNSSRKIGQGGSGSVFKGILPNGNVVAVKRLVFNNRQWVDEFFNEVDLISGIEHKNLVKLLGCSIEGPESLLVYEHLPNKSLDQFIFEKSRTQILNWKQRFNIICGTAEGLAYLHQGSIKRIIHRDIKSSNVLLDDNLSPKIADFGLARCFATDKTHLSTGIAGTLGYMAPEYLIRGQLTDKADVYSFGVLVLEIVCGRRNNVIREDSGSLLQNVWKHYRSNTLVETIDSSLGDDIPEAEPSRVLHIGLLCTQASASLRPSMTQVVKMLSNSDLDVPTPNQPPFFSSAILDSESSIRSYSTNSFVFNALKKIGVSYSYSESTCSHNSDEPSRSEEPTIQA
>CRRSP_Medtr7g052020.1
MYLLYKIVFLLILSTSSAKSEDPLGEFCNKNTNISTGGKLSTNIDKLLSQLALQTPSTFFVATTYGNSKEKVYGLAQCRGDINTQDCSNCIQDATKQIRQRCPNQADARIWYDYCFIRYSNKSFIGEVDTSFGIFYFNVENVTDSEVFNKKLGNLMDQIRGEAVMVKNKGLGKGKTVLSPFVTLYGLVQCTRDLDEISCAQCLAIAVNNFQTFCSNRKGCRVLYSSCYVRYELYPFFFPLDSTKTRPSKIGKVIVYP
>sdCRRSP_Medtr7g094760.1
MSLTHKPFSSTMNSIKHHRNMDNPPKHVTIVIILLCLWSSAESVPNTNIIQVLCNSGVYTSGDPFGISLSYVLQDLENETPSQKNYDYHNISPYPNSFAYGHATCNLNLTSSDCKTCLGVAKSDIFSTCQTKRIGARSVIHDCSIRYEQYPFDD
>PDLP_Medtr7g098410.1
MGILRTKQTLSFLILLNFSSLVFTTDNTNVVYKGCSEQKLGQQSSVNLQTLLSSLVAASGQKTFAATTTGDGQNAVTGVYQCRGDLSASDCYLCISKIPSKISKLCGDVAAARIQLNGCYLRYEVVGFRQVPQTQLLYKVCGSKKVNDGVGFEAKRDSAFGMVENGVKSGNLFYTGSYSSLYVLGQCESSLGNDDCGNCVKSAEEQAKLECGDSISAQIYLFSCFISYSFYPNGVSTTSSSSGSGGNPHTERTVALAVGGVAAFGFLIVCLMFLKSVLKKRNHGKY
>qdCRK_Medtr8g028065.1
MANFYNIHYLFTLIILLNIFTSTNSWDDPFYLYQYCSSNRTASNTSFQFDLTTLLSSLSSNATTNTQFYNTTFIGNNPSDTIYGMFLCRGDVPSQLCQQCIVNATQRLSLECSLSKEGVVWYDECMVWYSTTLAATSTSFYLLNTNKVSNTQNFMSLLFSTMNKTSNEAAFGDKKYASNEITISKFQTLYCLAQCTPNLSPHDCRTCLSGLIEKLPLCCEGRVGGRVLNPSCNIRYEFYPFYLSNSIGSSIDTTSQQILLPQTKTSEHPFYLSHNCSSNNKTFTFNNTFKVHLTTLFSYLSSNATKSIFHKDDVDGTIFGLFMCRGDVPFYLCEQCVQNATHKITQKCNIFQEGIIWFNQCMIRYSYWNFFSLVDKSHVYHEMNVTGDSSPKKERNLYNFVISNALSKVAIVAGDSDKRYGTKSLKLNDLQTLYTLGQCTQDLSSDDCKACLSDIIGNAIPWSYLGSVGGRVLYPSCNMRFELFQFYKEIDQGIISHSPKEKRRNLPRTITLIVVLPIVSVILFFVGCYLPKRKARKSFRAILRENFGHEGATLEPLQFDWDVIEAATNHFSNKNFIGKGGFGEVYKGILLDGRQIAVKRLSRTSTQGVNEFKNEVLLIAKLQHRNLVTFIGFCLEEEEKILIYEYVPNKSLDHFLFDFQRTKFLSWFERYNIIRGIAQGIIYLHEHSRLKVIHRDLKPSNILLDENMIPKISDFGLARIVELNQDKGNTNRIVGTLGYISPEYAMLGQFSEKSDVYSFGVMILEIITGKKNIRSYESHVGDSLLSNVWRQWSDQITLSILDQNIKGTYSEYEVIKCIQIGLLCVQQFPDDRPTMVTIVSYLNNDFNELPTPQKPAFLFHGQMDTKGIPQDSSSSQSINTCTPLTFNDLSITEFLPR
>CRK_Medtr8g041650.1
MEGRKLNLRSIFFAFILYISFKQLITKAQSPTYMRDDCNYSKPKVLSNAYKTNLKSILSYLSADAAKSKGYNYNSIGENTTKGDAVYGLYDCRGDVSFCELCVASATRKVLERCPNRVAATIFYSDCILRYSNENFFGKVTTYPNWTRVGSKTVSNAIEIQKSEDLMKFLIKKATTERNQLYYMSSFNLSSTEGRYGLVQCSRDLTNERCRQCLEIMLATVHKCCEHKLGWLVGSASCLIRYDDYKFYQNLEQFPSELVPNPQTVTAKKKGSSKSKNLIIGFSVLGSVILLSSTIYCFWCKNRVRKDWLAPAYEETLNADLPTIPLITIQHCTNNFSETSKLGEGGFGSVYKGILPDGRQIAVKRLSRTSGQGSEEFKNEVMFIAKLQHRNLVRLLACCLEGNEKLLVYEFMPNASLDFHLFDNEKRKELNWKLSLSIINGIAKGLLYLHEDSRLRVIHRDLKASNVLLDHEMNPKISDFGLARAFDIGQNQANTRRIMGTYGYMAPEYAMEGVFSVKTDVFSFGVLVLEIISGKKNTGFYLSEHGQSLLLYTWKKWCEGTCLEIMDSVLGKSCIDDNEVVRCINIGLLCVQEDAADRPTMSTVVVMLASDTMTLPKPKQPAFSIGRMTSTDSSSSKSFKDPSINDVTVSNILPR
>CRK_Medtr8g041660.1
MACISIHNFMLLLLFLFHFTPTSAQVPIFLYSFCQNSTEKSLTASYKSNVNKLLLWINSDSAAGTEFNNNKIGSNNTTSDDVYGNYDCRADVTGSFCQFCINTAVKEIAQRCLNSDTAVIFYDVCIIRYSNKNFFGNVSITPSWNVTGSKKIKDSTELTKVEDYIGILIRKVTVETNQSWGASEFNSNETGKRYGFLQCARELDKEGCRQCLEAVLDLVPKCCGTKVAWEVVVPSCGIKFDDQKFFQLNDQSGSSSLKPNQAKQEGASNKKTLIIILVSVLMAVALLCCCVYYYWRKNGLCKGGFLLRKTLNIDDTLNGDLPTIPFSVIQHATNYFSSSSKLGEGGFGPVFKGTLPDGTEIAVKRLAETSGQGSEEFKNEVIFIAKLQHRNLVRLLGCCIEGNEKILVYEYMPNSSLDFHLFDEEQHKKLDWTLRLSIINGIARGLLYLHQDSRLRVIHRDLKASNVLLDDEMNPKISDFGLARKFEKGQSQTKTKRVIGTYGYMAPEYAMAGLFSVKSDVFSFGVLVLEIVYGKRNGEFILSEHRQSLLLYTWKLWCEGKSLELIDPIHKKSYIESEVMKCIHIGLLCVQQDAADRPTMSTVVAMLGSDTMPIPKPKQPAFSVGRMTEDDPTLKSYKDNYVDEVPITIVSPR
>CRK_Medtr8g041690.1
MSIMRFLLSFMLLLLFLFTPTNSQTPISLNTFCNNSTKKPLTTSYKTNVNKVLQWMNTISSTGQESNLTSIGSNKNDHNDTVYGNYDCRGDIPAHFCNFCVNSAVKEISQTCTNGTSAIIFYDMCILRYSNKNFFGKINLSPSFNLTGPKKIKDSRDFAKAEGLMKDLIRKTTDANRMWATSVFDWSDTEKRYGLVQCAGDLDNNGCKECLKELIDRVAECCGTSVMWGIVAPSCGVRFDDKMFFQVSSEQPGSSSSPNPAKQEGSSNKKTLTIILVSVLMAVALLICCVFYSWRRNNRLSQGESTLSTTPLAFHGHVLRDDSLNGDLPIIPLIVLQQSTDYFSESTKLGQGGFGSVYKGTLPDGTEIAAKRLSETSGQGLEEFKNEVIFIAKLQHRNLVKLLGCCFEQNEKILVYEYMQNSSLDFHLFNSGNHDKLDWSVRLNIINGIARGLLYLHEDSRLRVIHRDMKASNVLLDDEMNPKISDFGLARRFEKGQSQTETKRVMGTYGYMAPEYAMAGLFSVKSDVFSFGVLILEIVYGKRNGEFFLSEHRQTLLLYTWKLWGEGKSWEFVDPIQRKSYIESEVMKCVHIGLLCVQEDAADRPTMSTIVLMLGSDTMVLPKPKKPAFSVGRMFNDEDSTSKSYTDNSVNELTITSFIPR
>CRK_Medtr8g041710.1
MTCTRLVSFMALFLLLFVLITSISAQTPIYMYNFCNSTQKSLSTSYQSNVNNLLLWFNSDSATGKESNHTTLGNNDDAVYGSYDCRGDIADQFCRFCINSAINEISQRCPNGVSAVIWYDICIIRYSNQNYFGKVVVTPSWNITGSNSVKDSTEIGKAVDLMRSLMRKMTEANQSWATSELNWSDTEKRYGLVQCSGDLNNDGCTECLETLFDKIHLCCGTKVTWALVAPSCGIRFDDQLFYQLTENTGSSSPVPNPAKNEGASKSKTLIITLSSVLVAVALVCFCVFVRLRKGGLIFKNIPNAIHDHVQRDDSLDGDLPIIPLTVIHQSTNYFSESSKLGEGGFGPVYKGTLPDGTEIAVKRLAEASNQGLEEFKNEVIFIAKLQHRNLVKLLGCCIEENEKILVYEYMPNSSLDFHLFNEEKHKQLDWKLQLSIVNGIARGLQYLHEDSRLRVIHRDLKASNVLLDSEMNPKISDFGLARKFESGRIETKTKRVVGTYGYMAPEYAMVGVFSVKSDVYSFGVLILEIIYGKRNGEFFLSDHRQSLLLHTWRLWCEGKCLEKIHPIHKESYIESEVMKCIHIGLLCVQEDAADRPTMSTVVVMLGSDTITLPNPKPPAFSVTRVSDEEGTTSKSSKDNYVNEVPITIVSPR
>CRK_Medtr8g041880.1
MTCTTRFLSFIFLHFFLFMILTTAQSPFYLYSICENSTEKTLNTSYQSNVNSLLSWINSDSDLGTISNHNIIGSNNSDDHDNVYGLYGCRGDITGSFCRFCINTAVREIAQRCPNSVSALIWYDVCVMGYTNQNTTGKVIVTPSWNITGSRNVKDSTELGKAENNMMSLIRKVTTESSPVWATGEFIWSDTEKRYGLVQCNRDLSKDGCKECLEAMLDLVPQCCGTKVAWAVMSPSCGLKIDDYMFYQLQTESPPMPNPGKQEGTSKAKTLIIIFVSITVAVALLSCWVYSYWRKNRLSKGGMLSRTITPISFRNQVQRQDSFNGELPTIPLTIIEQSTDDFSESYKLGEGGFGPVYKGTLPDGREVAVKRLSETSSQGSEEFKNEVIFIAKLQHRNLAKLLGYCIEGDEKILVYEYMPNSSLDFHLFNEEKHKHLDWKLRLSIINGIARGLLYLHEDSRLRVIHRDLKASNVLLDDEMNPKISDFGLARTFDKDQCQTKTKRVFGTYGYMAPEYAMAGLFSVKSDVFSFGVLVLEIIYGKRNGDFFLSEHMQSLLLYTWKLWCEGKCLELIDPFHQKTYIESEVLKCIHIGLLCVQEDAADRPTMSTVVRMLGSDTVDLPKPTQPAFSVGRKSKNEDQISKNSKDNSVDEETITIVSPR
>CRK_Medtr8g041890.1
MTCTTRFLSFILLHHFLFMTLTNAQSPFYMYSYCQNSTEKTVNTSYQSNVNNFLSWTTSDSAKGTVSNHNTIGSNNSNYNDTVYGFYDCLGPNTRSFCQFCINTAFREIAKYCPNSVSAIIWYDVCIMGYTNQNPSGRVFLEPSWNVTGSKNVKDSTELGKAENSMTSLIRKVTTVASLNWATDEFNWSDTDKRYGLVQCNTELSKDGCRQCLEAMLERVPQCCGTKVGWVVLCPSCGLKIDDYNFYEQQTGSPSPLPNPGKQEGASHTKTLIIIVVSVLVAVALLSCYGYYYWKKKGLSEGGLLLRTVTPMSFRDHVQRDDSLHGDLPIIPLSVIQQATDNFSESSKLGEGGFGPVYKGTLPDGTEVAVKRLAEMSGQGSEEFENEVIFIANLQHRNLVKLLGCCMEENEKILVYEYLQNSSLDFHLFDKEKHKHIDWRLRRSIINGIAKGLLYLHEDSRLRVIHRDLKASNVLLDDEMNPKISDFGLARRFEKDQCPTKTERVFGTYGYMAPEYAMAGLFSVKSDVFSFGVLVLEIIYGKRNGEFFLSEHMQSLLLYTWKLWCEGKSLELIDPFHQKMYIESEVLKCIHIGLLCVQEDAADRPTMSTVVSMLGSETVDLPKPTQPAFSVGRKPKNEDQSSKNYKDNSVDEETITIVSPR
>CRK_Medtr8g041910.1
MSQMNMTCTARFLSFILLHIFLFTLTNAQSPYYRLNFCQNSTEKTNNTSYRSNVRNLLLWINTDSATGSVSNHIAINSNKTNSNDNDGDVVYGFYDCRGDVTGSFCQFCINAAVRAIAQCCPNGVSAMIWYDICVIGYSDHNTSGKISVTPSWNLTGTKNTKDSTELEKAVDDMRNLIGRVTAEANSNWAVGEFDWSDTEKRYGWVQCNSDLTKDGCRYCLETMLDKVPQCCGTKVKWAVVSPSCGMEIDDNKFYNFQTESPPSLPNPGKQDGASNTKTLIIILVSVLVAVALLSCSVYYYRRKNRLNKGGLLLRTITPKSFRDHVPREDSFNGDLPTIPLTVIQQSTDNFSESFKLGEGGFGPVYKGTLPDGTEIAAKRLSETSGQGLEEFKNEVIFIAKLQHRNLVKLLGCCFEENEKILVYEYMPNSSLNFHLFNEEKHKHLDWKLRLSIIKGIARGLLYLHEDSPLRVIHRDLKASNVLLDDEMNPKISDFGLARAFEKDQCHTKTKRVIGTYGYMAPEYAMAGLFSVKSDVFSFGVLVLEIIYGKRNGDFFLSEHMQSLLLYTWKLWCEGKSLELIDPFHKKTYVESEVMKCIHIGLLCVQEDAADRPTMSIVVRMLGSDTVDLPKPTQPAYSIGRKSKNEDQSSKNSKDNSVDEETLTIVSPR
>PDLP_Medtr8g104990.1
MVLFLLFLVTLLTIPTPSISDTNSFIFGGCSRFKYSPGSSYENSVNSILTSLVNSAAFSNYNNFTVPGSTESETIYGLSQCRGDLNNDQCSRCVGRAVSQLGTLCFATYGGALQLEGCFVKYDNLTFFGVQDKTEVVKKCGPSIGLTSDAFTRRDAVLAYLQSSDGGGYKNFRTSSAEDFQGVAQCTGDLSYSKCQDCVSEAIQRLKTECGDSTWGDMYLAKCYVRYSEGGVHSRGSNNDDENHNDDEIEKTLAILIGLIAGVGLIIVFLSFLSKLCEKQRGGK
>qdCRK_Medtr0007s0020.1
MAYSKILFLSILIRFFCFATIKAQDSTFLYSNCSTNRTTANSTFQTNLMTLLSSLSSKATGNTEFYNITGNPSDSVYGLFMCRGDVTFQICDECIVNATQKLSLDCPLSKQAVIYYENCMVRYSNESFFSTVDTNPSFVMCKSANVSNTTSFEPLLSSTMHQTADMYKKQATKDARRLIGTINKNFATREARFKNQTLYCLEQCTPDLSPNNCRTCLHRAIEYLPMVCDGKEGGRVVFPSCNIRYELYPFYRSINTTSSPNELVPQTNYSKQDTRFSKDPFYLSYNCSRNQSTITKKNFKLLLSYLSSNATNGEKSHTVKVEETLYGLFMCRGDLPVHLCARCVKNATDQIYSKCLSRPKGIIWYSHCLVRYSDNKIISNMETSPMYRDINITKNCSTNQNLFTSTLSNELSQLANDTGDSDDRYKTNSLKLNDVQTLYSLGQCTRDLSSEDCATCLNDVIATAIPWSNLGSVGGRIIYPSCNLRFELFQFYMDGKKAQPPGNPSPLLDNAEKIVVIVVCTIFPVMLSFICYILKKRGRKSRRTILRENFGEESATLEPLQFDWVVIEAATNNFSTDNYIGKGGFGEVYKGILVDGREVAIKRLSKSSNQGVEEYKNEVLLIAKLQHRNLVAFIGFCLEEQEKILIYEFVPNKSLDFFLFDSQKQKLLTWGERFNIIGGIVRGILYLHDHSRLKVIHRDLKPSNILLDENMIPKISDFGLARIVEISQDEGNTNRIAGTYGYMSPEYAMLGQFSEKSDIYSFGVMLLEIIAGKKNKSPFTPHHVAYDLLNHVWRQWMDQTPLSILDPNIKKDYSTNEVIKCIQIGLLCVQNDPNARPSIVTVASYLSSYAIELPTPKEPAFLLHGRTYSDVLAQESSSTQSANSSALFSYNQMSAIFECSSSTACAQLGDWYLRKNNIECGFGDWNNACETYFRFTFPNLFHNSTKKNLDERYHG
>qdCRK_Medtr0074s0060.1
MAYSKILFLSILIRFLCFATIEAQDSTFLHSYCSTNGTTSNSTYQINTKTLLSSLSSKATGNTEFYNTTVTTGNHSDSVYGLFMCRGDVSFQICDECIVNAIQKPSLDCPLSKEAIIWYDNCMVRYSNESFFSKVYAYPWVIQYRYANVSNTKSFMPLLFSTGYETADEAARPLIGDIKKKFATKEARVSKKQTLYCLAQCTPDLSPNNCRTCLYTAIDFLAQLFDGKQGGMVFFPSCNVRYELYPFYRSINTSPNELVPQTKHSKQDSRFSQDPIYLSYNCPRNHSTITKKNFKLLLSYLSSNATNGEKSHTVKVEEMLYGLFMCRGDLPVRLCGQCVKKATDQIYSKCLSSPKGIIWYSHCLVRYSDKIIFSNMETSPMYRDINITKYFSTYLNLFTSTLSNQLSQLANDTGDSDDRYKTNSLKLNDKQTLYSLAQCTRDLSSQDCSTCLNDVIVTAIPWSNLGSVGGRIIYPSCNLRFELFRFYMEGDEAQLPFQLQKNAKKIIIIVVPTIILVMLFCGYCCHKKRGRKSRRTILRENFGEESATLEPLQFDWVVIQAATNNFSADNYIGKGGFGEVYKGILVDGREVAIKRLSKSSNQGVEEFKNEVLLIAKLQHRNLVAFIGFCLEEQEKILIYEFVPNKSLDFFLFDSQQQKLLTWVERFNIIVGIVRGILYLHEYSRLKVIHRDLKPSNILLNENMIPKISDFGLARIVEISQDEGNTNRIAGTFGYMSPEYAMLGQFSEKSDIYSFGVMLLEIIAGKKNKSPFTPHHVAYDLLNHVWRQWMDQTPISILDPNIKEDYSTNEVIKCIQIGLLCVQNDPNARPSIVTVASYLSSYAIELPTPKEPAFFLHGRTYSDVLAQESSSTQSANSSALFSINQMSASTFIPR
>CRK_Medtr0341s0020.1
MSSFLCSLLLTFIFTSQISTATTDATGKFRYICDQGNDDGNYTTNSTYHTNLKTLLSTLTSNKDINYGFYNSSYGVNTDKVNAIGLCRGDVKPDDCQNCLQNSTALLTQLCQNTKRSNWMNATKEVEDEFDKGLKNLLYNLKNLAASGESDLKYAVGSDVIGPNNNQTIFALVQCTPDLSETLCDECLDKSIKEIPNCCDNRIGIGGRFLRPSCYLRYETNSLFYQQTQDSPSSSSSSPSPTPSPASVPSFSAPPPFAENTTSSPGKSNNSTTIGIALGVPIAIVVMVFIFICIYLRLRKPKKTCEEVQEEEEDDIIDITTEQLQLDFNTIRIATNDFSDSDKLGKGGFGAVYKGRLFNGQEVAVKRLSMNSGQGDSEFKNEVFLVAKLQHRNLVRLLGFCLEGRERLLVYEFVCNKSLDYFYFLLGMSNADQAKRAQLNWGKRYLIILGIARGILYLHQDSRFRVIHRDLKASNILLDEHMNPKIADFGMARLFGVDQTQETQIELWELSNGYMAPEYVMHGQFSVKSDVFSFGILVLEIVSGAKNSSIRDGENTEYLSSFAWRNWREGTATNIIDSTLNNDSRNEILRCIHIGLLCVQENVASRPSMASVVVMLNSDSVTLPMPLEPAFHMDWSDFQDTNPPSSAQELSVNGASNTELFPC
>CRK_Potri.010G043800.1
MTKANQSIPYQSIFFCFFGYVLLRERVVVGDPRSQTVQVMCGRQLEHNATIFVPNFVATMGNISDQMRASGFGVAVSGSGPDINYGLAQCYGDLSLLDCVLCYAEARTVLPQCYPYNGGRIYLDGCFMRAENYSFYEEYLGPGDKAVCGNTTRKSSTFAESTRQAVSQAVTSASNNQGYARVQLTVPGTNESAYVLANCWKTLNASSCRACLENATASILGCLPWSEGRALYTGCFMRYSDIDFLNDELGNGSSRGSIVIIVVSVISSLVVLGLGVSIGVYIWKRRYIMKKRRGSNEAQKLARTLNDSSLNFKYSTLEKGTGSFDETNKLGQGGFGSVYKGALPDGREIAVKRLFFNNRHRAADFYNEVNMISSVEHKNLVRLLGCSCSGPESLLVYEFLPNRSLDRFIFDQNKGKELTWEKRYEIITGTAEGLAYLHMNSSIRIIHRDIKASNILLDSRLRAKIADFGLARSFQDDKSHISTAIAGTLGYMAPEYLAHGQLTEKVDVYGFGVLLLEIVTGRQNNRSKNSEYTESLVILTWKKFQAETVEELYDPNLMLHNHHDNNVMNDVKRAVHVGLLCTQEIPSLRPTMSKALQMLTTEEHLPRPSNPPFIDEMTMELNDICEDPCYPLNSGTSASIATIENSSFHPR
>PDLP_Potri.010G065800.1
MGFPSKPFFCSLFLSTFLFVSLSQSAPDYSTLIYKGCAKQAFQDPNGVYSQAISALFGSLVSQSTKTKFFKTTTGTGQTTITGLFQCRGDLSNTDCYNCVSKLPILTDKLCGKTIAARIQLYGCYILYEVAGFAQISGMEMLYKTCGAKNVAGSGYEERRDTALSVMQNGVVSGHGFYATNYQSVYVLGQCEGDVGDSDCGECVKTAVQKAQVECGNAISGQIYLHKCFISYSYYANGVPRRSSSSSSSSNSISSAGTGQNTRKTVAIIVGGAAGVGFLVIFLLFARGLIKKREDF
>CRK_Potri.010G069800.1
MDRPSLVSLFSRILITLCFGIAQPQQFCSNKGTYSVNSTYSYNLNLLLSSLPSSIAENGIFYKATVGQGPDKVYALALCREDLPSEKCYSCVNTTSQGIKQQCPNQKEALVWTGSNCLVRYANRDIFAKMEEIPPFCISNPNDFSGDFAKFNETLHDLMEKLITQASSGPKFATGDVNFTKPIYGLVQCTPDISERDCGFCLQKGMGEMESCAGGREGGRVLSPSCIVWFEVFRFYIPAGTVDAPLQFPPGAAILPPQPPSPPSPANVSPLNETRNKIVIIIVAAVASLVTLITIICALFLWRRMKQKIISCHRLLILIFNFCEDDDEMRMLESLEFNFSTLKIATDEFSNDNKLGQGGFGSVYKGVLPNGQEIAVKRLSGYSSQGEIEFKNEILLLAKLQHRNLVSLVGFCSEGEERILVYEFLGNGSLDKFIFDPIKSTQLNWETRCRIISGIARGILYLHEDSRLRIIHRDLKASNVLLDEEMNPKVSDFGLARLFQPDQTQRITGRVAGTYGYMAPEYALHNRFSVKSDVFSFGVLVLEIVTGKKNSWLSNSEELELLLIHVWRNWREGTATNLIDETLRGSPVSDVMRCLHIGLLCVQENVSGRPTMAAVVPMLNSQSWSLPSPSRPAFLLDSNADTGLPLLESDTGTTTQDQSTENTQRTAYLSPN
>CRK_Potri.010G043900.1
MHHSFLILLSFLCFFVNLSLSDPRATQAALICTNRTAAMPERQTFVANFLAALDAVTPLILRQKYAAVINGTGSTTVYAFGECMKDLDGTDCNLCFAQCKTQVLRCLPFQRGIRGGRIFCDGCYVRYDDYDFFNETLSTQDKTICASADFSGGNKTVFSANVLELMRNLSVSAPKNDGFYVGSVDRGNVSVFGLAQCWEFVNGSACETCLTNAVSRIGSCTPKEEGRALNAGCYLRYSTKKFYDNSTSPIGRNKSRGRLTVILAVTSSSVAVALMIATTVFFVRRRVVEKRRARKELGALLVTVNKSKLNFSYESLEKATNYFHLSNKLGQGGSGSVYKGTLSDGTTVAIKRLLFNTRQWVDHFFNEVNLISGIQHKNLAKLLGCSITGPESLLVYEYVPNQSLHDYFSAKTNLRPLSWAMRFNIILGTAEGLAYLHEESELRIIHRDIKLSNVLLDEDFNPKIADFGLARLFPEDKSHISTAIAGTLGYMAPEYVVRGKLTEKVDVYSFGVLVIEVVSGKGKNSVPQDSRSILQKVWSLYGNGRLCEAVDPVLEGNFQEDEASRLLQIGLLCVQASPELRPSMSIIVKMINDNHEIPQPTQPPFLSPATMESSPLRQPESSTHSSGNNMTQSWIEPR
>PDLP_Potri.010G108100.1
MSRILMITTLISLLTITVLTAPATSSTDSFVFGGCSQLKYTPGSPYESNVNLLLTSLVSSAAFTTYNNFTIKSPTPQDTLYGLFQCRGDLSNGDCASCVARAVSQLGTLCLDSSGGALQLEGCFVKYDNTTFLGVEDKTEVLHKCGPLIGYDSDELNRRDAVLGYLGTSDGSYRPFRVGGSGDVSSVAQCVQDLSASECQDCLSEAIGRLKTVCGPAVWGDLYLAKCFVRFSKAGASSNGGNGHDNSGNDEVEKTLAILIGLIAAVALLIVFLSFFRKVCERERGCK
>CRRSP_Potri.017G040000.1
MSFSNFASSLCLITFSLLLHTVFGAGPNFHLCSSPENFTANGPYESNLKKLTSYLYYKAPPTGFGMGSRGHTPDQTYGLALCRGDVSTSDCKTCVFEASSEIRKRCPYNKAAIIWYDNCLLKYSNTGFFGQVDTGNKFYMWNVHVVSKPAPFNKKTKELLSQLANEAQATPKLFATGERELGKSTKLYGLVQCTGDLSSAVCKKCLDGIIGELPSCCDGKQGGRVVSGSCNFIYELYPFVNA
>CRRSP_Potri.017G040200.1
MSSSRLTSSLYLLTFALLLQNVLGTDPLFSRCSSNANSTANSSYKTSLNVLMGSLYHLAPVEGFALGSLGQNNQDRPYGLVLCRGDVSSSDCRTCAANATREIRKRCPNGKRAIIAYDNCLLKYSDSDFFGQIDDQNKFYMWNVNNVSNPVLFNEKTTELLSQLADKASYNSSKLYAAGEMDLLEGSMKLYGMAHCTRDLSSVDCKKCLDGAIGELPGVAYGKEGARVVGGSCMVIYEIYPFVKA
>CRRSP_Potri.017G040300.1
MSSSRFTSSLYLLTFALLLQNVLGTDPHFSRCSSNANSTANSFYKTSLNVLMGSLYHLAPVEGFALGSLGQNNQDRPYGLVLCRGDVSSSDCRTCAANATREIRKRCPNGKRAIIAYDNCLLKYSDSDFFGQIDDQNKFYMWNVNNVSNPVLFNEKTTELLSQLADKACYNSSKLYAAGEMDLLEGSMKLYGMAQCTRDLSSVDCKKCLDGAIGELPGVAYGKQGARVVGGSCMVIYEIYPFVKA
>CRRSP_Potri.017G040500.1
MSFSNFASSLCLITFSLLLHTVFGAGPNFHLCSSPENFTANGPYESNLNKLTSYLYYKAPPTGFGMGSRGHTPDQTYGLALCRGDVSTSDCKTCVVEASSEIRKRCPYNKAAIIWYDNCLLKYSNNAFFGQIDNGNKFYMWNVHVVSEPAPFNEKTKELLSQLANEAQATPKLFATGERELGKSTKLYGLVQCTGDLSSAVCKKCLDGIIGELPICCDGKQGGRVVSGSCNFIYEIYPFVNA
>CRRSP_Potri.017G039900.1
MSFSNFASSLCLITFSLLLHTVFGAGPNFHLCSSPENFTANGPYESNLNKLTSYLYYKAPPTGFGMGSRGHTPDQTYGLALCRGDVSTSDCKTCVVEASSEIRKRCPYNKAAIIWYDNCLLKYSNTGFFGQVDTGNKFYMWNVHVVSKPAPFNKKTKELLSQLANKAQATPKLFATGERELGKSTKLYGLVQCTGDLSSAVCKKCLDGIIGELPSCCDGKQGGRVVSGSCNFIYEIYPFVNA
>CRK_Potri.017G141300.1
MNTKMEARNCMFNAVVVITWCFMLKMGVSDPGINMLSQGCSNYNVSSVSNFNSNLNITFGLVRTDLMNSSKHFATEQSLSGSDPVYVMFQCRDYMSEAECIACFSAASTQIRNCSVANGARVVYDGCFLRYERSDFYGETTRDANREYCGNQTTSSPDTTFNTTVAGLLGDLQVATPRIDGFFAASKREVAGSNVSVYGIAQCVQTIDSAGCQACMEVAYKNIQRCPPNADGRALDSGCFMRYSDKPFFADNQTIDLLPFLKTKSSSSSKKGAIIGGSAGGAALVLLIVGLFVWFKLSKKRKAAPRGNILDATELRGATIYSYKDLKSATKNFKEENKLGEGGFGDVYKGTLKNGKVVAVKKLALGQSNRVKADFASEVTLISNVHHRNLIRLLGRCTKGPELLLVYEYMANSSLDRFLFGEKRGSLRWKQRFDIILGIAQGLAYLHEQFHVCIIHRDIKSSNILLDDDFQPKIADFGLARLLPENQSHLSTKFAGTLGYTAPEYALHGQLSEKVDTYSFGIVVLEIVSGKKSSEMIADPGAEYLLKKAWKLYENGAHLELVDESLDPSEYVAEHAKKIIEIALMCTQSSPTLRPTMSELVVLFKSRGSLEHTQPTRPPFVESVERVRGDSSTSTSSSSSNATASFSVVSAR
>CRK_Potri.017G141400.1
MLCILFDIDFVSQLMNTKMEARNCMFNAVVVITWCFMLKVGVSDPGINMLSQGCSTYNVSSVPNFNSNLNITFGLVRTDLMNSSKKFVTEQSLSGPDSVYAMFQCRDYMSAADCIACFSAASTQIRNCSVANGARVVYDGCFLRYERSDFYGETTRDANREYCGNQTTSSPDTTFNTTVAGLLGDLQVATPRIDGFFAASKREVAGSNVSVYGIAQCAQTIDSAGCQACMEVAYKNIQRCPPNADGRALDSGCFMRYSDKPFFADNQTIDLLPFLKTKSSSSSKKGAIIGGAAGGGALVLLIVGLFVWFKLSKKRKAAPRGNILDATELRGATIYSYKDLKSATKNFKEENKLGEGGFGDVYKGTLKNGKVVAVKKLALGQSNRVKADFASEVTLISNVHHRNLIRLLGCCSKGPELLLVYEYMANSSLDRFLFAGEKRGSLRWKQRFDIILGTAQGLAYLHEQFHVCIIHRDIKSSNILLDDDFQPKIADFGLARLLPENQSHLSTKFAGTLGYTAPEYALHGQLSEKVDTYSFGIVVLEIVSGTKSSEMIADPGAEYLLKKAWKLYEDGTHLELVDESLDPSEYEAEHAKKIIEIALMCTQSSPTSRPTMSEVVVLFKSRDSLEHTQPTRPPFVESAERFHGDKSTSTASSSSNATASFSVLSAR
>PDLP_Potri.017G130800.1
MGRTTSSTLLLTLTFLFSLSSLPSPSLSDSTDAFVIGGCTQEKYVQDSPYESNLNSLLTSLVNSATYSSYNNYTIMGSSTQDVVYGLYQCRGDLSMPDCATCVARAVSQLGVLCAQTCGGALQLQGCYVKYDNTTFLGVEDKTVVLKKCGPSVGYDTDAMNLRDAVLGSLAGTSGLYRVGGSGNVQGVAQCVGDLSVEECQDCLSEAIGRLKSDCGTADYGDMFLAKCYARYTTGGPHAYSKAHSDKYTNDGEKTFAIIVGILAGVALVIIFLAFLGKVFGGNGK
>CRK_Potri.004G024500.1
MNSLKFYVILLSLLTLAIITLAQEDADANYLNHFCQNATTSTINSTYRVNLNLLLSSLASNATRNNTNGFYNTSFGQNTDQVYGLFICRGDVSNTVCQNCVTFATKDIVQRCPIGIASIVYYDACILRYSNRNIFSKVDQSPGFTLLNTQNITTEPQRFNNLVGAAVNDLAARAASAPPGAKKFAVNKTSFNAFQNIYSLAQCTPDLSSSDCNRCLSAAIAGLPNCCSSKIGGRVLFPSCYIHYEITEFYDATAVAAESPPPPPPPVVIPSPPPPQKGSVSTVLIIAIVIPIAVSIALFCMCFCFLRRARKTRDYVPENDVGDEITTEESLQFDLSTIEAATNNCSPDNKLGEGGFGEVYKGTLPNGQQIAVKRLSRNSGQGAAEFKNEVVLVAKLQHRNLVRLQGFCLEREEKILVYEFVSNKSLDYFLFDPERQGLLDWSRRYKIIGGIARGILYLHEDSRLRIIHRDLKASNILLDGDMNPKISDFGLARIFVVDQTQASTNRIVGTYGYMSPEYAMHGRFSVKSDVYSFGVLILEIITGKKNSSFYQTGGAPDLVSYVWNHWRDGTPLEVLDPTLTDTYSRNEVIRCIHIGLLCVQEDPAIRPAMATIVLTLNSYLVTLPSPQEPAFFFRSTITDEVNISSKEFLLDQSKRKSIAYSVDEVSITEVYPR
>PDLP_Potri.004G086000.1
MGRTTSSSLLLTFTFIVSLSSLTCPSLSASTDAFVFGGCTQQKYVQDSPFESNLNSLLTSLVNSATYSSYNNYTIMGSSPQDVVYGLYQCRGDLSMPDCATCVARAVSQLGVLCAQTCGGALQLQGCYVKYDNTTFLGVEDKTVVLKKCGPSVGYDTDAMNLRDAVLGGLARTGGAYRVGGSGDVQGVAQCIGDLSTGECQDCLSEAIMRLKSDCGTADYGDMFLAKCYARYTTGGPHVYTKSHSGKHTDKSTSDGEKTFAIIIGLLAGVALLIIFLSFLRKVFGGNGKIPTLLAFNFFFFLTANIASHACR
>CRK_Potri.004G026100.1
MAHSIWLSVFYTVILFIPLIAAQQFEYRYHMCTNDSTYTTNSSFPLNLNASLSSLYENASRSNDFSSISVGQNSDRVYALFLCRGDNSPELCQGCIKTTREDIMIRCPNYKEAIIWYDRCMLRYSNRSIFSVKEEWPKAWMWNVNDIGDVTGQNQFNANLGGLMDQLITRAASSSNLFAMGDTNGTAFNRIYGMVQCTPDISPSQCRICLSGCVSDIPRCCNGKQGGNVLTPSCSMRFETYPFYTAPPAPPPPASSPSPPTPPATSLNPSGERKASSRTIVYISVPAGAFVVLLFSLCYCYAHQKARKEYNAIQEGNVGDEITSVQSLQFQLGTIEAATNNFAEENKIGKGGFGDVYRGTLPNGQHIAVKRLSKNSGQGAAEFKNEVVLVARLQHRNLVRLLGYCLEGEEKILIYEFVPNKSLDYFLFDPAKQGLLNWSSRYKIIGGIARGLIYLHEDSRLRIIHRDLKASNVLLDGEMNPKIADFGMAKIFGGDQSQGNTNKIAGTFGYMPPEYAMHGQFSVKSDVYSFGVLILEIISGKKNSSFYQSDNGLDLVSYAWKQWKNGAVLELMDSSFGDSYSRNEITRCVHIGLLCVQEDPNDRPTLSTIVLMLTSFSVTLPLPREPAYFGQSRTVPTFPTTELESDRSTSKSKPLSVNDMSITELLGIPSPPCADRGCTDICS
>CRK_Potri.004G023900.1
MTRHAILAMCFLIILLSMLFALVLADPLFTTCSTTEYGNYDLKSPFGKNVKIVLETLPSITSSTGYNSTAIGEFPDKVTGKALCRGDVTSSACQTCLRDASQKLLKDCESKEAIIWYERCQIHYSFQNIISLDVYAGKYPDMESHNKSVSDPVHFYDNVRFLMDNLSNEAALNRSKLMFETGEIKFSRNETIYGHVQCTRDIREDECQKCLSSALIDLKGCCSSKQGGIIVSRNCNVRFELYKYYNTSSHLITFPTPKGRSNWKMVAIIVFIPTMVLTIVIGSSIFCLRRKRRRQRDMERSHLTLLKESASPIGFTTTEEGQLVSSEDLPFMDLNTIRAATDNFSDPNKLGQGGFGTVYKGMLTNVKEIAVKRLSIKSWQGLEEFKNEFMLIEKLQHRNLVRLLGCGMEGEEKLLIYEFMPNKSLDIFIFDAERRAQLDWETCYNIIGGIARGLLYLHEDSRLRIIHRDLKPSNVLLDHEMVAKISDFGMARIFSENQNKANTRRVVGTFGYMAPEYAMEGIFSVKSDVFSFGVILLEIISGKRSSGFYLTEHGQTLLAYAWRLWIEGKAMEFVDPLLVERSPAEGILRCMHIGLLCVQKDPADRPTMSFVDLALASDPIALPQPQQPAFSLVKIVPADKSSSTDRSVNQMTVSSFLPR
>CRK_Potri.004G024800.1
MNSLKFYIILLSFLTLAIITLAQEDANHLYHNCQNATTSTINSTYRVNLNLLLSSLASNATRNNTNGFYNTSFGQNTDQVYGLFICRGDVSNTVCQNCVTFATKDIVQRCPIGIASIVFYDACHLRYSNRNIFSKVNQSPAYYKWNLQNITTEPQRFNNLVGAAVNDLAARAASAPPGAKKFSVNKTSFDAFQKIYSLAQCTPDLSSSDCNRCLSAAIARLPICCSSKIGGRVLFPSCYIHYEITEFYNATAVAAESPPPPPPPVALPSPPPPRSATIPEEKGGVSTVLIIAIVIPIAVSIALLSMCFCFLRRARKTRDYVPENDVGDEITTEESLQFDLSTIEAATNNFSADNKLGEGGFGEVYRGTLPNGHQIAVKRLSKKSGQGAAEFKNEVVLVAKLQHRNLVRVQGFCLEGEEKILVYEFVSNKSLDYFLFDHEMQGLLDWSRRYKIIGGIARGILYLHEDSRLRIIHRDLKASNILLDGDMNPKISDFGLARIFVVDQTQASTNRIVGTYGYMSPEYAMHGHFSVKSDVYSFGVLILEIITGKKNSSFYQTGGAADLVSYVWKHWRDGTPLEVLDPTLTDTYSRNEVIRCIHIGLLCVQEDPAIRPAMATIILTLNSYSVTLPSPQEPAFFFHSTITDEVNSSSKEFLLEHSKSKSVAYSVDEDSITEVYPR
>CRK_Potri.004G023500.1
MNSPIKLSNTILLYLLTLCIITKAQNLNNPNYLHHFCDDTTTSTTTYKDNLNTLLSSLASNATSNSIGFFNASAGLEPDDVYGLFFCRGDLSTDVCQNCVANATKDIVQRRCPTQKVAFIWYDECFLRYSNKIMFSTMERDPNYTLWNPENVAVHADFNRELLNTIFTAVNRAANMPAGAKKFRATKANYTTEHYLYVLVQCTPDLSSGDCEQCLLAAYSGLEICCNEKRGGRILFPSCIVNFETYINYNETYVESAALAPSPVPQGDKGSSKKTWIIIGATLSTIVGVLLLSSFAYTMWRRKKRGKKQLCLPLFINHGPDNHHHCCYSNYYYFVICTLEEIRNSQVIQLLDMEGRTIEDDCSNEIMYGEVKSQDSFLIQLDIVLKATNQYSNENKLGQGGFGPVYKGVMEDGKEIAVKRLSRTSGQGLREFMNEVNLIARLQHRNLVKLLGCCLEKNEKLLVYEYMPNKSLDVFLFDSAMRVQLDWQRRLSIINGIARGLLYLHEDSRLRIIHRDLKASNILLDYEMNPKISDFGMARIFGGNHSEANTNRIVGTYGYMAPEYAMEGLSSVKSDVFSFGVLMLEIISGKSKKQNQTMNKYNATITQINTKIFTWKTRYGKNHGTGVHLKTSTITNNGIGEEPTDYTNCMSYIRPCANHGIHQATNCGCIRNLFHLISFFIT
>CRK_Potri.004G025900.1
MKSLNFFIALLSLLSLATITKSQDPSYLYRSCSNETTYTRNSTYQANLNLLLSSLVSNATRNNLNGFYNSSLGLDPDDVYGLFLCRGDVNKNACQNCVALAAKEAIQRCPVEKVVVLWYDLCFLRYSNRAFFATMDQDPGVTLYNTQNIAYEPERFNRLVATSMNDTATQATSATSGAKKFAAKEVYFNEFLNLYSLVQCTPDLSSSDCNRCLRIAISSLTSCCGQRAGARVLYPSCNIRYETYEFYNTTAVAAESPPPPPPVIRAPPPSPVSGSKGKVRVSTVVIIAIVVPVGVSIALFCLGFGFLRRRGRKNRDSVKEKDVGDEISTEESLQFDLSTIEAATNNFSPDNKLGEGGFGEVYKGTFPNGQHIAVKRLSKYSGHGAAEFKNEIVLVAKLQHRNLVRLLGYCLEGEEKLLIYEFVPNKSLDYFLFDPAKQGLLDWLSRYKIIGGIARGLLYLHEDSRLRIIHRDLKASNVLLDGEMNPRIADFGVAKIFGVDQSQGITSRIAGTFGYMSPEYAMHGQYSVKSDVYSFGVLILEIISGKKNSSFYQSDNGMDLLRYAWQQWKNGAALELVDPSLGDSYSRNEITRCLHIALLCVQEDPNDRPTLTSVVLMLTSFSISLPLPREPSSFEQSMTISSLPLTELESDQSNIKSKPLSVNDVSITELYPR
>CRRSP_Potri.004G032000.1
MEMLIFVIFSTLLLSSPCHADTNVNTGSQCSESDRATNSSEYEANLSGMLNSLAANGPIHDGFYTAEAGKGVNKIYGLAQCRGDISAADCAACIKNVTMVQGCSNSRNATLWFTWCFLRYSNTSFFGEWDQSGMASYNDTNFEDPKVVSEALNFTNTLVSTTPSQPLMYQTAVLDVGQNGKRYGMAQCTRDLSKSDCGMCLEFQLVTYKNSVGNKRSWDIYGFSCSLWYHDYQFYNISTPANG
>CRK_Potri.004G023800.1
MGHNFLVVKKSFQILLLYFSIANLLDLAYADPPYRLCSNKSNYIDNSPFQNNLETLMASLSSNASVSKIFNTSTGIDPDRVYAQYMCLNYVTNESCRTCVAAASQDIRQLCPGDKEAVVWGDLCQLRYSNQRFLGHLDVSGNIPQYNAKNISNPEHLSLVVNKILSSLIKKAAFDSSANMYATRDEPFTDSDSFFSLVQCSTDLSPNDCYTCLEVAIKNVTTCCYFSRGARVFSRSCYLRYELYAFYDGASESSQSPVTGKGNESEIWIITISTVASTLLVVAILGSFFCHLAMKFRMRKCKNASYEIHSHRDGLNDRESAIMDLASINAATDNFSEANFLGQGGFGPVYKGILSDGKELAVKRLSASSEQGKNEFTNEVLLIMKLQHKNLVKLLGFCVDGEEKLLVYEFMPNNSLDMVLFDPRKGAQLSWRSRIHIINGIAKGTLYLHEDSRLRIIHRDLKASNILLDNNMNPKISDFGMARIMEANEGEANTVRIAGTYGYMAPEYAMEGLYSTKSDVFSFGVILLEIITGRKNSGFHKSKRAPSLLAYAWELWNNGKELEMIDPVLADSCCSDEFSRCVHIGLLCVQEDASERPAMSSVVLMLKSDNSIDLPQSQRPAIFAGRFTDHHEAKANDCSVNCLTVSDILPS
>CRK_Potri.004G024600.1
MNSLKFYVILLSLLTLAIITLAQEDANYLYHNCQNATTSTINSTYRVNLNLLLSSLASNATLNNTIGFYNTSFGQSTDQVYGLFICRGDLSNTVCQNCVTFATKDIVQRCPVGIASIVYYDACILRYSNVNFFSKVDQSPGFSLLNTQNITTEPQRFNNLVGAAVNDLAARAASAPPGAKKFAVNKTSFNAFQNIYSLAQCTPDLSSSDCNRCLSAAIAGLPNCCSSKIGGRVLFPSCYIHYEITEFYDATAVAAESPPPPPPSLEKGGVSTVLIIAIVIPIAVSIALFSMCFCFLRRARKTRDYVPENDVGDEITTEESLQFDLSTIEAATNNFSADNKLGEGGFGEVYKGTLPNGQQIAVKRLSRNSGQGAAEFKNEVVLVAKLQHRNLVRVQGFCLEREEKILVYEFVSNKSLDYFLFDPERQGLLDWSRRYKIIGGIARGILYLHEDSRLRIIHRDLKASNILLDGDMNPKISDFGLARIFVVDQTQASTIRIVGTYGYMSPEYAMHGRFSVKSDVYSFGVLILEIITGKKNSSFYQTGGAVDLVSYVWKHWRDGTPLEVLDPTLTDTYSRNEVIRCIHIGLLCVQEDPAIRPAMATIILTLNSYSVTLPSPQEPAFFFHSTITDEVNISSKEFLLEQSKSKSVAYSVDEDSITEVYPR
>CRK_Potri.T128600.1
MQVCPGDKEAVVWEELCQLRYSNQSFLGHLDVSGNIGRDNKKDVENPEQFRLVVNETLSDLTKQVAFNASANMYATRQAAFTNTETLYALMQCSTDLSPDDCNTCLRVAMENIPSCCDASRGGRVLSRSCYLRYELYAFYEGANETSKSPVPGKINEIKNNFPKINEGNRRKTWIIIILTVAAALLVVVILGSLIFYHAMRNGIKKWKKQNTRLDRNCHGIGHPNNNDFHLQNFQRDDLNDGESAFMDLASIYAATGNFSDSNLLGRGGFGPVYKGKLSDGKEVAVKRLSACSEQGTDEFTNEVMLIMKLQHKNLVKLLGLCVDGDEKLLVYEFMPNRSLDVFLFDKKERARLNWRTRIGIVNGIAKGTLYLHEDSRHRIIHRDLKASNVLLDKDMNPKISDFGMARMFAGSEGEANTARIVGTYGYMAPEYAMEGLYSTKSDVFSFGVLLLEIITGKKNSEFNKSKRAPSLLAYAWQLWNEGKELELIDPLMADSCCSDEFSRSMHIGLLCVQEDPCERPTMSSVVLMLKRESSILTQPDRPAFSVGRFAEYEANAGNCSVNASTISSILPR
>CRK_Potri.T128700.1
MCEPCNKRCSPTLSNPEGAIIWYDQCFLRYSNSNIFSSLSQSLGYLKWNTQNITDNVKFNMRVVDSISDAAKEAASAPSESLYVLVQCTPDLSKYDCIRCINLTLSYLPIYINNKQGGRVLFPSCNFRYETYLFYNVAAVVAMSPPPLSTPVVPLPPSPGSIADGKGDGSKSMWIKVGAGLSAVIAVLFFSACTYTMRRRTNLRTEEKGNIQEDQLLDWAGRATVGDDYSDKDIQGEVKSQDLPLIRLDVINEATKQFSDENKLGQGGFGPVYRGTLEDGKEVAVKRLSRTSGQGQREFLNEVVLIAKLQHRNLVRLLGCCLEKNEKLLIYEYMPNKSLDVILFGSSNGVLLDWQRRLSIINGIARGLLYLHEDSRLRIIHRDLKASNILLDYEMNPKISDFGMARIFGGNQSEANTNRIVGTYGYMAPEYAMVGLFSVKSDVFSFGVLLLEIISGEKNVGFHLSEEGESLLTFAWKLWSDGQGLELMDPMLEKSGVATEVLRCIHIGLLCVQEDPADRPTMSSVLHMLASDTITLPIPKQPAFSIGRFVAMEGQSSNQKVCSSNELTISVLSPR
>CRRSP_Potri.T102200.1
MSFSNFASSLCLITFSLLLHTVFGAGPNFHLCSSPENFTANGPYESNLKKLTSYLYYKAPPTGFGMGSRGHTPDQTYGLDLCRGDVSTSDCKTCVVEASSEIRKRCPYNKAAIIWYDNCLLKYSNTGFFGQVDTGNKFYMWNVHVVSKPAPFNKKTKELLSQLANEAQATPKLFATGERELGKSTKLYGLVQCTGDLSSAVCKKCLDGIIGELPSCCDGKQGGRVVSGSCNFIYEIYPFVNA
>CRRSP_Potri.T102100.1
MSSSRLTSSLYLLTFALLLQNVLGTDPLFSRCSSNANSTANSSYKTSMNVLMGSLYHLAPVEGFALGSLGQNNQDRPYGLVLCRGDVSSSDCRTCAADATREIRKRCPYSKRAIIAYDNCLLKYSDSDFFGQIDDQNKFYMWNVNNVSNPVLFNEKTSELLSQLADKASYNSSKLYAAGEMDLLEGSMKLYGMAQCTRDLSSVDCKKCLDGAIGELPGVAYGKQGARVVGGSCMVIYEIYPFVKA
>CRRSP_Potri.T101700.1
MSFSNFAFSLCLITFSLLLHTVFGAGPNFHLCSSPENFTANGPYESNLNKLTSYLYYKAPPTGFGMGSRGHTPDQTYGLALCRGDVSTSDCKTCVVEVSSEIRKRCPYNKAAIIWYDNCLLKYSNNAFFGQIDNGNKFYMWNVHVVSEPAPFNEKTKELLSQLANEAQATPKLFATGERELGKSTKLYGLVQCTGDLSSAVCKKCLDGIIGELPICCDGKQGGRVVSGSCNFIYEIYPFVNA
>CRRSP_Potri.T102000.1
MYLSRSIPLFFLLFSLLLHVAICDDPLYHFCFSQENYTGAYNNPYRGNLNDLLLLLSAKVPPTGFGLGSIGQGRNRVNGLALCGGDVSSTKCKTWITDAGKETRERCPDKKGAIIWYDNCMVKYSTYADTKFYATGELDLVASKKLHGLAQCTRDLSSTDCKKCLDVAVSGLPSCCDGKRGGRVVGGSCNVRYELYPFVENW
>CRRSP_Potri.T101800.1
MERGALTSSLYLLTFALLLQNVLGTDPHFSRCSSNANSTANSFYKTSLNVLMGSLYHLAPVEGFALGSLGQNNQDRPYGLVLCRGDVSSSDCRTCAANATREIRKRCPNGKRAIIAYDNCLLKYSDSDFFGQIDDQNKFYMWNVNNVSNPVLFNEKTTELLSQLADKACYNSSKLYAAGEMDLLEGSMKLYGMAQCTRDLSSVDCKKCLDGAIGELPGVAYGKQGARVVGGSCMVIYEIYPFVKA
>CRRSP_Potri.T101900.1
MATNPTDRPYGLVLCRGDVSSSDCRTSYDNCLLKYSDSDFFGQIDENKFSTFTVNNVSNPVLFKEKTTELLSQLADKASYNSSKLYAAGEMDLLEGSMKLYGMAQCTRDLSSVDCKKCLDGNIGALPGVAYGNEGTVVGGSCMVIYATYPFVKA
>PDLP_Potri.013G048200.1
MDSTSISFSLVSHMLVLSASLGLLLPCVKCSSDFSTLVYKKCSNQTYNGSTESHSQTLSSLFQELLPQSSTSKFFKTTAGDENVGISAFFQCRNDLRNDECYNCVNTLPKVSNSLCKQALAARVHLDGCYFKYETDGLVEETSTHELLHQTCSEKKVVGHGFEELKNAAFAAMESGVVSEGGFYETNYESLHVMAQCQGDLKGCDCGECISSAIQVAEEKCGASISSQVYMDKCFMSYTYYPDGIPGNSYPGKESNYGKSTGRTVAIVVGGAVVLGVGFILLKFFKSCGKKEDI
>CRK_Potri.011G028300.1
MTSSDARLVMFLFIMPFTVLSTQTGPDVHLKTFCCNNALNYTRNSAFENNLKIVLKRLPSITSLTGFNYTFFGEASAKVYGQALCRGDVNSSACRTCVEKASKQIFNDCISRGEAIIWYELCQVHYSFQNMTSLSVYAGKYLDRDSKEKSESDQVHFLKFSKYLMTNLSNEAAFNPFNMFATGKINFSRSKTIFAHVQCTRDIRPHECLKCLKSAITDLEGCCSSRKGGMVLSRNCNVRFELYQFYNVSKHLSSPTSRGRKWKAGRKVACVVFIPITVLAIVIGSCIVFLRHKRRKERGNASSDQQCFVFSIGMECFSFGVFRPATENFSDSNKLGQAGFGAVYKGVLTDGKEIAVKRLSRNSWQGLAEFKNEIILIAKLQHRNLVKLLGCGIEGEEKLLIYEFMPNKSLDVFIFDEERREQLDWETCYNIISGIARGLLYLHEDSRLRIIHRDLKTSNVLLDHEMTARISDFGMARIFGENQNNANTKRVVGTFGYMAPEYAMEGLFSVKSDVFSFGVMLLEILCGKRSSGFYLTQHGQTLLTYAWRLWNEGREMEFADPLLMGRSLAIEIVTCMHIGLLCVQEDPADRPTMSFVVLALGSEPVALPLPKKTCIFFMVLFIY
>CRK_Potri.011G029300.1
MASSRFLFSVCLLFMKVLAKAQQPSDQPVMLYKDCVGKGNYTTNSTYQANLNQLLTSIYTNTEINNGFYNFSYGQDADIVYSIALCRPDISPDVCRVCIRNASDFLVRLCPNFVEAIGGLDNCMVRYTNRSIFNRMEKGPYFWVYDDRVNVSDVVGFNQSRMTLLGRLSDQAAAGDSRYKYAMDQIDVPKNFQKIYALVQCTPDLSASECRDCLYNASGLIPQCCDARQGGRVIYPSCNFRYEIDRFYDPPTNSIPPPPDSTSNNTKGKKRNVIIIIVIVPIAVSVILIVCVCIFLRARKQKEEEEVKDLYEMEDVELFQLDFGTVREATGNFSEDNKLGQGGFGTVYKGTLANGQDIAVKRLSRTSGQGELEFKNEVMLVAKLQHRNLVRLLGFCFEKEERILVYEFLPNSSLNNLIFDPVKRVLLDWETLYKIIEGIARGLLYLHEDSRLRIIHRDLKAANILLDENMNPKISDFGMARMFVMDQAQDSTSRVVGTFGYMAPEYVIRGHFSVKSDVYSFGVLVLEIVSGRKIGGSGIGDDGEDLLTYSWRKWNEGTPLDMIDPTLNIGPRSEIMRCINIGLVCVQENEALRPTMAQVSMMLSNYSVTLAAPSKPAFFMHGETSILPLMNASMLTESDESRTKSPQWSNKEVSISEIDLDDIQR
>CRK_Potri.011G029800.1
MGSKTIVSLLFHVIIISITLTGAEVCYNTGNFTANSTYAKNRDLVLRSLASNVTANGGFYNTTIGLGNDTVYGLVLCMASPSAENCSSCVNYAIQTLMAGCPNQKEAISWGGNPLPCIVRYANRYFFGSLETSPTSAYYNEGILDATFRQFEQFWSGLGETVKNASTGSSRLMPAVETADLPSTQKIYVFMQCTPDVSPSNCSVCLQESVDYYKSCCYGNQGGLVLKPNCVFRWEIYTYYDLFPQVTSPPPSPSPSPSPSPSPSPSSPPFVISSPPPTNTTIRKGKENTASRTVIVTIVPTAIFLALVILILTVFHFRKPKQEVENFDEISIAKCLEFKFATIKLATNDFSDDNKLGQGGFGAVYKGILADGQAIAVKRLSSNSGQGEVEFTNEVRLLAKLDHRNLVRLLGFCLEGTEKLLIYEFVPNSSLDQFIHDPNKRFILDWEKRYKIIEGIARGILYLHQDSQLRIIHRDLKPSNILLDGKMNAKISDFGMAKLMKTDQTHDAASRIAGTFGYIAPEYARQRQFSVKSDVFSFGVLVLEIVSGQKPSFRDGDDIEHLTSHAWRRWREGTALDLIDPILRNDSTAAMMTCIHIGLLCVQENVADRPTMASVVLMLSNSSFTLQIPSKPAFFISRRTYRPASSSTSYTSRMTQSHLKTVPPSKNEISITELDPR
>CRRSP_Potri.011G029900.1
QSANSDYKSNLDRLISSFSSDTSIDYGFYTGSFGENIDKAYAISLCRGDKKPETCRSCIKNSSQVLSQLCPNQKEAYIWYDDCMLRYANHTIFNSMEFGPYFWMYNPVNVTDENEFNEVLNALLGRLINFAALGDSRRKFAAGNATAEKSQQTMYALVQCTPDLTQQQCSDCLNQAIKLIPTCCSKRQGGRVVSPSCHFRYEKDPFYDLASTSPLPP
>CRK_Potri.011G028600.1
MASSRLFFSLCLLFVEVLALAKAQQPVDQPKMSYHDCVGKGNYTTNSTYQANLNQLLTSIYTNTEINNGFYNFSNGQDADTVYSIALCRPDISPDACRSCIRNASDSLVRLCPNFVEAIGGLDDCMVRYTNRSIFNRMEKGPYFWVYDDRVNVSDVVGFNQSRMTLLDRLRDEAAAGDSRYKYAMDQIAAPAPNFQTIYALVQCTPDLSASECRDCLYNASGLIPKCCDARQGGRVIYPSCNFRYEIDRFYDPSINSIPPPPDSTSTNTVPSPPASTSQGKKGMKRNVLIIISMVPIAVSVILIVCVCIFLRARRKQKGEEEEEEEAKDLNEMEDVELLQLDFGTVREATGNFSEDNKLGQGGFGAVYKGTLTSGQDIAVKRLSRTSGQGEIEFKNEVMLVAKLQHRNLVRLLGFCYEKEERILVYEFLPNSSLNNLIFDPVKRVLLDWETLYEIIDGIARGLLYLHEDSRLRIIHRDLKAANILLDENMNPKISDFGMARMFAMDQAQDSTSRVVGTFGYMAPEYVIRGHFSVKSDVYSFGVLVLEIVSGRKIGGRGIGDEGEDLLTYSWRKWNDGTPLDIIDPTLNDGPRNEIMRCIIIGLLCVQEKEALRPTMAQVSMMLSSYSVTLAAPSKPAFFMHREDSFPSPVNASRLIESDESRTRSSRWSNNEVSITELDPR
>CRRSP_Potri.011G029400.1
MAMLPSKLLFFFSPVFIHLLVLTMAQTNLLQHFCIENHGNFSANSDYKSNLDRLISSFSSDTNNDYGFYTGSFGENIDKAYAISLCRGDKKPETCRSCIKNSSQVLSQLCPNQKEAYIWYDDCMLRYANHTIFNSMEFGPYFWMYSLVNVTDENEFNEVLNALLGRLINFAALGDSRRKFAAGNATAEKSQQTMYALVQCTPDLTQQQCSDCLNQAIKLIPTCCSKRQGGRVVSPSCHFRYEKDPFYDLASTSPLPP
>CRK_Potri.011G028700.1
MYSLRLIVLFSFSCVLLSSLSIAQPDFLYQSCRNTENNYTANSTFQKNLDSLLSSLASNTQIDYGYYNFSAGQIGPDQVHAIALCRGDILLNECRGCVSNSGRKILQVCPNQKEAIGIYDFCILRYSNRSSFGVLDEEFIVYTWNTENASHVNLFSQALGNLTSRLRTAAASGTSLLKFATGNQTAGIITIFGLVQCMPDLSAQDCDDCLAGTFQQIRSCCDGQIEGKIGGRIVRGSCYLRFETYPFYRVTAATLAQLPLPPSPEAPPATENGNTTRKVVIIIVSILIFMAVVVITSIFLYCQECVQFRFASIRVATHNFSDDNKLGQGGFGAVYKGLLQDGQAIAVKRLARNSAQGEVEFKNEVLLVARLQHRNLVRLHGFCFEGTEKLLVYEFVPNSSLDQFLFDPSKRSLIDWEIRYQIIVGIARGVLYLHQDSQLRVIHRDLKASNILLDDQMNAKISDFGMAKLFQMDQTQDATSRIVGTLGYMAPEYAMHGCFSAKSDVFSFGVLVLEIITGRQNGSFNSEDEQEYLLTNAWESWNQGRTLNLIDPILKRVVSRRDVLIRCFHIGLLCVQEKVADRPTMASVILMLSSDSFVLPLPSRPPYCMHSAMEEQETSRPAQDIPSSREQPISTSI
>CRRSP_Potri.011G030400.1
MAMLPSKLLFFFSPVFIHLLVLTMAQTNLLQHFCIENHGNFSANSDYKSNLDRLISSFSSDTNNDYGFYTGSFGENIDKAYAISLCRGDKKPETCRSCIKNSSQVLSQLCPNQKEAYIWYDDCMLRYANHTIFNSMEFGPYFWMYNPVNVTDENEFNEVLNALLGRLINFAALGDSRRKFAAGNATAEKSQQTMYALVQCTPDLTQQQCSDCLNQAIKLIPTCCSKRQGGRVVSPSCHFRYEKDPFYDLASTSPLPP
>CRK_Potri.011G029100.1
MGSKTIVSLLFHVIIVSITLTGAEVCYNTGNFTANSTYAKNRDLVLRSLASNVTNNGGFYNTTIGLGNDTVYGLVLCMASPSAENCSRCVSSAIQTLTAGCPNQKEAISWGGNPLPCIVHYANRYFLGSLEQSPNSILYNVGILDATFRQFEQFWSGLGETVKNASTGSSRLMPAVETADLPSNQKAYVFMQCTPDVSPSNCSVCLQQSVNDYKSCCYGHQGGIVQKPNCVFRWDLYPIYDLFPQVTSPPPSPSPSPSPPSPSPSPPFVISSPPPTNTTIRKGKENTASRTVIVTIVPTAIFLALVILILTIFCFRKPKQEVKNFDEISITKCWEFKFATIKLATNDFSDDNKLGQGGFGAVYKGILADGQAIAVKRLSSNSGQGEVEFKNEVRLLAKLDHRNLVRLLGFCLEGTEKLLIYEFVPNSSLDQFIHDPNKRFILDWEKRYKIIEGIARGILYLHQDSQLRIIHRDLKPSNILLDGKMNAKISDFGMAKLMKTDQTHDAASRIAGTFGYIAPEYARQRQFSVKSDVFSFGVLVLEIVSGQKPSFRDGDDMEHLTSHAWRRWREGTALDLIDPILRNDSTAAMMRCIHIGLLCVQENVADRPTMASVLLMLSNSSFTLQIPSKPAFFISRRTYQPASSLISYTSRMTQSQLKTVPPSKNEISITELDEGR
>CRK_Potri.011G027800.1
MGHNFLSDANTIQLLLLLYFSIATLSQHSSNFLTHPPYKFCSNTSLYEANSPFQNNLQTLMSYLASNASVSNQYHAYAGNDPDIVYAQYMCYNYIENCSACIYAASQDIMQLCPNNRNATVWEELCQLRFSNKNFIGQLDISGNILLANKETIENSGQYISVVNEKFSNLTKKAAFDPTQNMYATGKLALSDIDTLYTLGQCTTDLSSHDCNTCLQVAIQNISSCCYIGRGQRLLSQSCYFRFELYPFYEGTADSGETLTILKIVLGTCIPTVVLAFLTASCIIYFRRIRRKETDEEKSHLAFLQELRKSSGSTFAEGNKVSSEELPWMMDLSVIRAATDNFSVSNKLGQGGFGSVYKGILSDGSEVAVKRLSRSSEQGVKEFKTEVLLIMKLQHKNLVRLLGFCVEGEEKLLVYEFMPNSSLDVFLFDPTKRAELDWSSRIDIINGIAKGMLYLHEDSRLRIIHRDLKASNVLLDNEMNPKISDFGMARIFSSNEDEANTARIVGTYGYMAPEYAMEGLYSTKSDVFSFGVLLLEIISGRKKAGYHQSKCAPSLLAYAWQLWNEGNKTELIDPMLSDSCNADEFSRYMHIGLLCVQEDASDRPTMSSVVLMLQSQNSFLPQPERPAFVGRFMDNLEAAASNFSVNEMTLSDVGPR
>CRK_Potri.011G029700.1
MYAIKYHKAIPLHHPNFNNYNCNYNNTGNYTTNSTYQRNLNSLLSSLASDTQIDYGFYNLSVGEFPDRVNAIALCRGDVAVDVCRSCVNDSTHKILEVCPNKMEAFGVYELCMIRYSNRSIFGVVNEEPSIYRANRQNVLDVTLFNQALQTLFARLQAKAASGNSLKKFATGNQSAGVETVYAIVQCTPDLSEGQCSSCLLDVFRMIPNCCDGNVQGKIGVRLIKPSCNLRWEIGKFFNGTLEILPSPPPPQISSPTSLPAPAQGKKSNTARIIVITVVPAVGVMILVICICLFIRTRKQREKERVETVDEIESAESLQFAFSTIRDATEDFSEKNKLGQGGFGAVYKGALPSGQEIAVKRLSKDSGQGDLEFKNEVLLVARLQHRNLVRLLGFCLQGIERLLIYEFVPNASLDHFIFDPIKRVHLNWERRYKIIGGIARGLLYLHEDSRLRIIHRDLKASNILLDEEMNPKISDFGMARLFVVDQTQGNTSRIVGTYGYMAPEYAMQGHFSVKSDVFSFGVLVLEIVTGKKNSFRNGNDIEHLLSHAWRNWREGTAQDMIDPVLSSGSATEMLRCIHIGLLCVQENVAERPTMASVVLMLSSSSLTLQIPSQPAFFMNSSTYQSDLSSSMEHNSRVTESSLSESVAIPLSKNEVSITELYPR
>CRK_Potri.011G029000.1
MYASTPKYFVSYNCNYNNTGNYTTNSTYQRNLNSLLSSLASDTQIDYGFYNLSVGEFPDRVNAIALCRGDVAVDVCRSCVNDSTRTILEVCPNKMGAFAVYAFCMIRYSNTSIFGVVNDQPFIYQANGRNVLDVTLFNQALQTLFARLRDKAASGNSLKKFATGNQSAGVETVYAIVQCTPDLSEGQCSSCLLGVFRMITNCCGGNVQGKIGAKLITPSCNLRWEIGPFFNGTLEILPSPPPPQISSPTSLPAPAQGKKSNTGRIIVVTVVPAVGAVILVICMCLFIRTRKQREKERIETGDEIESAESLQFAFSTIQDATEDFSEKNKLGHGGFGAVYKGALPSGQEIAVKRLSKDSGQGDLEFKNEVLLVARLQHRNLVRLLGFCLQGIERLLIYEFVPNASLDHFIFDPIKRVHLNWERRYKIIGGIARGLLYLHEDSRLRIIHRDLKASNILLDEEMNPKISDFGMARLFVVDQTQGNTSRIVGTYGYMAPEYAMQGHFSVKSDVFSFGVLVLEIVTGKKNSFRNGNDIEHLLSHAWRNWREGTAQDMIDPVLCSGSATEMMRCIHIGLLCVQENVAERPTMASVVLMLSSSSLTLQIPSQPAFFMNSSTYQSDLSSSMGHNSRVTESSLSESEVMIPLSKNEVSITELYPR
>CRK_Potri.011G030100.1
MGSKTIVSLLFHVIIVSITLTDAQFCYTTGNFTANSTYAKNRDLVLRSLASNVTNKGGFYNTTIGLGNDTVYGLVLCMASPSAGICSSCVNSAIQTLMAACPNQKEAISWGGNPLPCIVHYANRYFLGSLEPSPSSAFYNTGILDATFRQFDQFWSGLGETVTKASTASSRLMPVAETADLSSTQKIYVFMQCTPDVSPSNCSVCLQQSVDYYKSCCYGHKGGGAQKPNCFFRWDLYPFYDLFPQVTSPPPSPSPSPSPPFVISSPPPTNTTIRKGKENTASRTVIVTIVPTAIFLALVILILTVFHFRKPKQEVENFDEISIAKCLEFKFATIKLATNDFSDDNKLGQGGFGAVYKGILADGQAIAVKRLSSNSGQGEVEFKNEVRLLAKLDHRNLVRLLGFCLEGTEKLLIYEFVPNSSLDQFIHDPNKRFILDWEKRYKIIEGIARGILYLHQDSQLRIIHRDLKPSNILLDGKMNAKISDFGMAKLMKTDQTHDAASRIAGTFGYIAPEYARQRQFSVKSDVFSFGVLVLEIVSGQKPSFRDGDDIEHLTSHAWRRWREGTALDLIDPILRNDSTAAMMTCIHIGLLCVQENVADRPTMASVVLMLSNSSFTLQIPSKPAFFISRRTYQPASSLTSYTSRMTQSHLKTVPPSKNEISITELDPR
>CRK_Potri.011G029200.1
MGSKTIVSLLFHVIIISITLTGAEVCYNTGNFTANSTYAKNRDLVLRSLASNVTANGGFYNTTIGLGNDTVYGLVFCMASASAEICSSCVNSAIQTLMAACPNQKEAISWGGNPLPCIVRYENRYFFRSLEPSPTSALYNTGILDATSRQFDQFWSGLGETVRNASTGSSRLMPAVETADLPSTQKIYVFMQCTPDVSPSNCSVCLQQSVDYYTSCCYGHQGGIVLKPNCVFRWDLYPFYDLFPQVTSPPPSPSPSPPSPPFVISSPPPTNTTIRKGKENTASRTVIVTIVPTSIFLALVILILTIFRFRKPKQEVKNFDENSSTKCWEFKFATIKLATNDFSDDNKLGQGGFGAVYKGILADGQAIAVKRLSSNSGQGAVEFRNEVGLLAKLAHRNLVRLLGFCLEGTEKLLIYEFVPNSSLDQFIHDPNKRLVLDWEKRNKIIEGIARGIVYLHQDSQLWIIHRDLKPGNILLDGNMNAKISDFGMAKLMKTDQTHDATSRIAGTFGYIAPEYAWKGQFSVKSDVFSFGVLVLEIVSGQKPSFRNGDDMEHLTSHAWRRWREGTALDLIDPILRNDSTAAMMRCIHIGLLCVQENVADRPTMASVVQMLSNSSLTLQTPFEPASSLSYTSTMEQSQLKIIPLSKNEISITELDPR
>CRK_Potri.011G028400.1
MDSLKFSTVLLSLLSLAIITQAQDPTFLYPYCPNTTTFTRNSTYQANLNLLLSSLSSNATRNNINGFYNVSAGQDPDAVYGMFLCRGDVSNSVCRNCVNFAAKDVLERCPIEKVAMIWYDECELRYSNRNIFSTVDQDFTLFMMSPNNVTVQPDRFNQLVATTINDIAARAASAPSGAKKFAVQQVNYTGIQKLYTLVQCTPDLSTPDCSRCLEGAISKLGNCCNRKQGGRVIFPSCNFRYELYEFYNATAAAEAAPPPPPVALPPPPASGPETRRKGKGGVSTVLIIAILIPVTVSLVLFCLGFCFLSRRAKSNKNSAQENDVGNEITNVESLQFDLSSIQDATNHFSADNKLGEGGFGEVYKGTLPNGQAIAVKRLSKGSGQGAAEFKNEVILVAKLQHRNLVRLLGFCLEGEEKILVYEFVPNKSLDYFVFDPEKQGLLDWSKRYKIIGGIARGILYLHEDSRLRVIHRDLKASNILLDGDMNAKVSDFGMARIFGVDQTQGCTNRIVGTYGYMSPEYAMHGQFSVKSDAYSFGVLILEIISGKKNSSFYQTGGAADLASYAWKHWRDGTPLEVMDPTLADTYSRNEVMRCIHIGLLCVQEDPASRPTMATVVLLLNSYSITLPLPQEPAFFLHSRTDQGSIPSKEFFADKSKSNSVPYSGDEGSITEVYPR
>CRK_Potri.011G030300.1
MASSRFLFSVCLLFMKVLAMAQQPSDQPVMLYKDCVGKGNYTTNSTYQANLNQLLTSIYTNTEINNGFYNFSYGQDADTVYSIALCRPDISPDVCRVCIRNASDFLVRLCPNFVEAIGGLDNCMVRYTNRSIFNRMEKGPYFWVYDDRVNVSDVVGFNQSRMTLLGRLSDQAAAGDSRYKYAMDQIDVPKNFQKIYALVQCTPDLSASECRDCLYNASGLIPQCCDARQGGRVIYPSCNFRYEIDRFYDPPTNSIPPPPDSTSNNTVPSPPASTSQGKKGKKRNVIIITVIVPIAVSVILIVCVCIFLRARKQKEEEEVKDLYEMEDVELFQLDFGTVREATGNFSEDNKLGQGGFGTVYKGTLANGQDIAVKRLSRTSGQGELEFKNEVMLVAKLQHRNLVRLLGFCFEKEERILVYEFLPNSSLNNLIFDPVKRVLLDWETLYKIIEGIARGLLYLHEDSRLRIIHRDLKAANILLDENMNPKISDFGMARMFVMDQAQDSTSRVVGTFGYMAPEYVIRGHFSVKSDVYSFGVLVLEIVSGRKIGGSGIGDDGEDLLTYSWRKWNEGTPLDMIDPTLNIGPRSEIMRCINIGLVCVQENEALRPTMAQVSMMLSNYSVTLAAPSKPAFFMHGETSILPLVNASMLTESDESRTKSPQ
>CRRSP_Potri.011G030500.1
MELLIFIIFSTFLLLSSPCHADSNSDLGSQCTEVDNATNSSEYQANLSELQNSLVANAPIQNGFYTTAAGKGANKIYGLTQCRGDISATDCAACIKNVTVVQGCSNSKNATRWFKWCFLRYSDRSFFGELDQSGMVATYNDTNFEDAKVVSEGLNFTKTLASTTPNQPSMFYTAVLDVGQSGKRYGMAQCSRDLSKSDCGKCLDFQLATYLNIIGNKRSWDIYGSSCSMWYYDYQFYFNFSTPAAKGGSTRSSPHRVAIGMAFPVLVFLLVL
>CRK_Potri.011G028800.1
MSLFCTLPILGQGAECHIFYGQFKPNFNNYNCNYNNTGNYTTNSTYQRNLNSLLSSLASDTQIDYGFYNLSVGEFPDRVNAIALCRGDVAVDVCRSCVNDSTHKILEVCPNKMEAFGVYELCMIRYSNRSIFGVVNEEPYIYRANRKNVLDVTLFNQALQTLFARLQAKAASGNSLKKFATGNQSAGVETVYAIVQCTPDLSKGQCSSCLLDVFRMIPNCCDGNVQGKIGVRLIRPSCNLRWEIGKFFNGTLEILPSPPPPQISSPTSLPAPAQGKKSNTARIIVITVVPAVGVMILVICICLFIRTRKQREKERVETVDEIESAESLQFAFSTIRDATEDFSEKNKLGQGGFGAVYKGALPSGQEIAVKRLSKDSGQGDLEFKNEVLLVARLQHRNLVRLLGFCLQGIERLLIYEFVPNASLDHFIFDPIKRVHLNWERRYKIIGGIARGLLYLHEDSRLRIIHRDLKASNILLDEEMNPKISDFGMARLFVVDQTQGNTSRIVGTYGYMAPEYAMQGHFSVKSDVFSFGVLVLEIVTGKKNSFRNGNDIEHLMSHAWRNWREGTAQDMIDPVLSSGSATEMMRCIHIGLLCVQENVAERPTMASVVLMLSSSSLTLQIPSQPAFFMNSSTYQSDLSSSMGHNSRVTESSLCESEAIPLSENEVSITELYPR
>CRRSP_Potri.011G029500.1
MELLIFIIFSTFLLLSSPCHADSNSDLGSQCTEVDNATNSSEYQANLSELQNSLVANAPIQNGFYTTAAEVIFLPQTVQPASRMLLGPELWFKWCFLRYSDRSFFGELDQSGMVATYNDTNFEDAKVVSEGLNFTKTLASTTPNQPSMFYTAVLDVGQSGKRYGMAQCTRDLSKSDCGKCLDFQLATYLNIIGNKRSWDIYGSSCRMWYYDYQFYFNFSTPAAKGGSTRSSPHRVAIGMAFPVLVFLLVL
>CRK_Potri.011G030200.1
MGSKTIVSLLFHVIIISITLTGAEVCYNTGNFTANSTYAKNRDLVLRSLASNVTANGGFYNTTIGLGNDTVYGLVFCMASASAEICSSCVNSAIQTLMAACPNQKEAISWGGNPVPCIVHYANRYFLGSLELSPTDAGYNTGILDPSFRQFLQIWSGLMTDTVTIASTGSSRFKLAAETADLSSTQKIYVFMQCTPDVSPSNCRDCLQHSVDYYKSCCNGYQGGYAQKPNCVFRWDLYPFYNLFPQVTSPSPSSPPPTNTTIRKGKENNASRTVIVTIVPTSIFLALVILILTIFRFRKPKQEVKNFDENSSTKCWEFKFATIKLATNDFSDDNKLGQGGFGAVYKGILADGQAIAVKRLSSNSGQGAVEFRNEVGLLAKLAHRNLVRLLGFCLEGTEKLLIYEFVPNSSLDQFIHDPNKRLVLDWEKRYKIIEGIARGILYLHQDSQLWIIHRDLKPGNILLDGNMNAKISDFGMAKLMKTDQTHDATSRIAGTFGYIAPEYAWKGQFSVKSDVFSFGVLVLEIVSGQKPSFRNGDDMEHLTSHAWRRWREGTALDLIDPILRNDSTAAMMRCIHIGLLCVQENVADRPTMASVVQMLSNSSLTLQTPFEPASSLSYTSTMEQSQLKIIPLSKNEISITELDPR
>CRK_Potri.011G027600.1
MGNNFLSDANTIQLLLLLYFSIATLSQHSSNFLTHPPYKFCSNTSLYEANSPFQNNLQTLMSYLASNASVSNQYHAYAGNDPDIVYAQYMCYNYIENCSACIYAASQDIMQLCPNNRNATVWEELCQLRFSNKNFIGQLDISGNIIVANTETIENPGQYISVVNENFSNLTKKAAFDPTQNMYATGKLALSDIDTLYTLGQCTTDLSSHDCSTCLQVAIQNISSCCYIGRGQRLLSRSCYFRYELYPFYEGTADSGETLTILKIVLGTCIPAVVLAFLIASCIIYFRRISRKETDEEKGHLAFLQELRKSSASTFAEGNKVSSEELPWMMDLSVIRAATDNFSVSNKLGQGGFGSVYKGILSDGSEVAVKRLSRSSEQGVKEFKTEVLLIMKLQHKNLVRLLGFCVEGEEKLLIYEFMPNSSLDVFLFDPTKRAELDWSSRIDIINGIAKGMLYLHEDSRLRIIHRDLKASNVLLDNEMNPKISDFGMARIFSSNEDEANTARIVGTYGYMAPEYAMEGLYSTKSDVFSFGVLLLEIISGRKKAGYHQSKCAPSLLAYAWQLWNEGNKAELIDSMLSDACNADEFSRYMHIGLLCVQEDASGRPTMSSVVLMLKSQNSFLPQPERPAFVGRFMDNLEATASNFSVNEMTLSDVGPR
>CRRSP_Potri.011G030800.1
MELLIFILFSTFLLLSSPCHAYSKSDLGSQCTEVEYQANLSDLLNSLVANAPIQNGFYMTAAGKGANKIYGLTQCRGDISATDCATCIKNVTVLQGCSNSKGVTLWFQWCLVRYSDRSFFGEWDQSGIMAIYNDTNFEDAEVVSEGLNFTKTLASKTPNQPSMFYTAVLDVGQSGKRYGMAQCTRDLSKSNCGKCLFQLVTSLNIIGNYMRSWDISGSSCRMWYYDYQFYFNYSTPAAKGGSTRSSSHRVAIGVAFPVLVFLLVL
>CRK_Potri.011G030000.1
MDSSKLVLLLSFSYILLHQPSLSAAQPKFIYYNCNYNNVGNYTTNSTYQRNLNSLLSSLASDTQIDYGFYNLSVGEFPDRVNAIALCRGDVAVDVCRSCVNDSTHKILEVCPNKMGAFGVYALCMIRYSNTSIFGVVDEKPSIYQANGKNVLDVTLFNQALQTLFARLRAKAASGNSLKKFATGNQSAGVETVYAIVQCTPDLSEGQCSSCLLDLFRMITNCCDGNVKGKIGAKLIRPSCNLRWEIGKFFNGTLEILPSPPPPQISSPTSLPAPAQGKKSNTVRIIVITVVPAVGAVILVICMCLFIRTRKQREKERIETGDEIESAESLQFAFSTIRDATEDFSEKNKLGQGGFGAVYKGALPSGQEIAVKRLSKDSGQGDLEFKNEVLLVARLQHRNLVRLLGFCLQGIERLLIYEFVPNASLDHFIFDPIKRVHLNWERRYKIIGGIARGLLYLHEDSRLRIIHRDLKASNILLDEEMNPKISDFGMARLFVVDQTQGNTSRIVGTYGYMAPEYAMQGHFSVKSDVFSFGVLVLEIVTGKKNSFRNGNDIEHLLSHAWRNWREGTAQDIIDPVLSSGSATEMLRCIHIGLLCVQENVAERPTMASVVLMLSSSSLTLQIPSQPAFFMNSSTYQSDLSSSMEHNSRVTESSLSESVAIPLSKNEVSITELYPR
>CRRSP_Potri.011G030600.1
MKIMFLLLNPTSFLSVLITIITLISSIASQPANTYPFCSDPQNITENASYTSNLSALLSSLSSKASLNSFYADSSNGIYSLYLCRGDVSSNTCQTCINNATREIQRRCASNGTAIIWYDDQCMLRYSNKNFHGVYQTYPRLFMWNNENTTSSDEQNFGALSLIYTLIEDIVPYTDMMFGTNQSASHDGSQKRYALAQCSRDINSGDCSSCLGTLRDAVTQCCQAKRGWRIFAPSCSLRYEEYPFYQLPSVPSTPVPVPSAQVPEPVPGESNTKTLLVRN
>CRRSP_Potri.007G120300.1
MSSSRFTSSLYLLTLSILLQNVLGVDPLYSSCSGNEKSTANYGSYKTSLDVLMSSFYQLAPAKEGFALGSLGQKNLDRPYGLVLCRGDVSSSDCSACVADATREIRKRCPYGKSGFIAYDNCLLKYSNKDFFGQIDSQNKIYLYNVRNVSNPVVFNQKTKDLLSQLANKAYIARKMYATGELGLGGSKKLYGMAQCTRDLSSANCKKCLDGAISELQGFAGGKEGGRVTGGSCTVRYEIYPFVKA
>CRRSP_Potri.007G120500.1
MSSSNFASFLCLLAFSLLVHTGFGADPLFHFCSTPENFTANGPYESNLNKLTSYLYYQAPSTGFGLGSIGQNPDQAYGLALCRGDASTSDCKTCVVEAGGEIRKRCPYNKAAIIWYDNCLVKYSNNGFFGQIDNGNKFYMWNVKVVSEPVTFNGKTKELLTQLANKVEATPKLYETGEMELGESTKLYGLVQCTRDLSSAVCKKCLDGIIGELPSCCDGKEGGRVVSGSCNFRYEIYPFVNA
>CRRSP_Potri.007G120400.1
MSFSNFASFLCLLAFSLLVHTGFGADPLFHFCSTPENFTANGPYESNLNKLTSFLYYQAPRTGFGMGSKGQKPVQAYGLALCRGDASTSDCKTCVVEAGSEIRKRCPYNKAAIIWYDNCLLKYSNKGFFGQIDNGNKFYMWNVNAVSEPVPFNEKTKELLTQLANKAKATPKLYATGGMELGESTKLYGLVQCTRDLSSAVCKKCLDGIIGELPSCCDGKEGGRVVSGSCNFRYEIYPFVNA
>CRRSP_Potri.007G120700.1
MSSSNFASFLCLLAFSLLVHTGFGADPLFHFCSTPENFTANGPYESNLNKLTSYLYYQAPSTGFGLGSIGQNPDQAYGLALCRGDASTSDCKTCVVEAGGEIRKRCPYNKAAIIWYDNCLVKYSNNGFFGQIDNGNKFYMWNVKVVSEPVTFNGKTKELLTQLANKVEATPKLYETGEMELGESTKLYGLVQCTRDLSSAVCKKCLDGIIGELPSCCDGKEGGRVVSGSCNFRYEICPFVNA
>PDLP_Potri.002G257300.1
MGLFRKPSFLLSNTMFVIAVFGFLVTVVGAADHTTLVFKGCADQKFQDPSGIYAQNLRNLLNSLVSQSSQKIYFTATSGDGQNVITGLYQCRGDLSNNPCHACVSKVPDLIDKLCGKVVAARVQLSGCYLKYEVAGFKQVSGTELLYKVCGSTKASGTGFEDRRDAAFETMVDGVKNGSNGLFYTGEYQSVFVLGQCEGDLSSGDCGDCVNTAVQSVKSECGDSISGQLYLNKCYLSYSYYPNGVPSISSTSDVGTRQRTQRTVAIAVGGVAALGFGVVCLLFVRSIFKKRLGKHEGWH
>CRRSP_Potri.002G249600.1
MNLLSILLLLLLLCTCSADRAGEFCNADSEISGNSQIFANIDRLLPVLVFRTALTGFATVTYGKGQDKVHGLAQCRGDVSSKDCFSCIQDAAKQIREVCPDQADARIWFEYCFLRYDNINFIGKVDTDFSTVCFNLAALTDQIRAEAVFPGNRGLGKGEKKLSRFVKLYALVQCIRDLSRIDCAQCLAIAIGSFPDFCDDRKGCRIFYSICYVRYELYPFFFPIDSRNSLVNTSMVVANP
>PDLP_Potri.002G145400.1
MLRRLHLYSTHKTIPAPRLTSLFFLFLSLSSYDNFVKAHIFIYADCSQETYVPNSPFEENHNSLLASIVSSSSQASYNSFAIGNGSSSPPEGICYGLYQCRGDLKTTDCSRCIESAVNQISLVCPYSYGAALQLEACYVRYEHIDFLGRLDTNLKYKRCSKSVDNDVEFFRRRDDVLADLPTAMGFKVSCSGPVEGYAQCLGDLSSSDCSSCLADAVGQLKNLCGSAAADVYLGQCYARYWASGYYDLTSDSSNEDDEGKTVAIVVGILAGVAILIVLLSFCRRVMD
>sdCRRSP_Potri.005G208400.1
MKRTRNMGFPPKLALVFIGFFGWCVIATSVPDTNVTTVLCNSGVYSKGDPFGTSLAYVLAEIEAVTPTSKNYDYFNISPYPNAVAYGHAACNQNLTSSDCSSCLGTAKTAMFASCQSRIGARSVLHDCTIRYEQYPFSD
>PDLP_Potri.014G067000.1
MLRRLHLHSTHKTIPALRLTALFFLFLSLSNYGNLVKAYVFIYAGCSQEKYDPNSPFEGNHNSILSSVFSSSSEASYHSFAIGNGSSTPPEGICYGLYQCRGDLRTIDCSRCIESAVNQISLVCPYSYGAALQLEGCYVRYEHVDFLGRLDTSLRFKKCSRSVNNDVEFFKRRDDVLADLPTAMGFKVSSSGSVEGYAQCLGDLSSSDCSACLVAAVAQLKNLCGSAAAADVYLGQCYARYWASGYYDRSSDSSSEDDVGKTVAIIVGVLAGLSILIVFLSFCRRAMGRNFSANLCYF
>PDLP_Potri.008G171700.1
MGFPLKPFSCFFFLCLLSVNLSQSALDYSTLVYKGCAKQAFQDPNGVYSQAISALFGSLVSQSTKTKFFKTTTGTGQTTITGLFQCRGDLSNTDCYNCVSKLPVLTDKLCGKTIAARIQLYGCYILYEVAGFTQISGMEMLYKTCGATNVAGSGFEERRDTAFSVMQNGVVSSHGFYATNYQSMYVLGQCEGDVGDSDCGECVKTAVQRAQVECGNSISGQIYLHKCFISYSYYPNGVPRRSSSSSSSSNSFSSGTGQNTGKTVAVIVGGAAGVGFLVICLLFARGLLKKHDGMLFCTLMNMM
>PDLP_Potri.008G133500.1
MSRTITMAPLISLLTIALLTTPAISSVDTFVYGGCSQVKYTPGSPYESNVNSLLTSLVNSATFTIYNNFTIKSPTSQDTLYGLFQCRGDLSNGDCASCVARAVSQLGTLCLDSTGGALQLDGCFVKYDNTTFLGVEDKTEVLKKCGPLIAYDSDELNRRDAVMDYLGTSDGSSKPFRIGGSGDISAVAQCVQDLSASECQDCLSEVVGRLKTYCGAAASGDMYLAKCYVRFSKAGAHSHGGNVDHDENDEVEKTLAILVGLIAGVALLIVFLAFLRKACGKGKCKLLVYLSLHLYSSLYCVP
>CRK_Potri.T090300.1
MGHNFLLVKKSFQILLLYFSIANLLDLAYADPPYRLCSNKSNYTDNSPFQNNLETLMSSLSSNASVSKIFNTSTGIDPDRVYAQYMCLNYVKNESCRTCVAAASQDIRQLCPGDKKAVVWEELCQLRYSNQRFLGHLDVSGNVPQYNPKNISNPEHLSLVVNKTLSSLIKKAAFDSSANMYATREEPFTDSDSFFSLVQCSTDLSPNDCYTCLEVAIKNVTTCCYFSRGARVFSRSCYLRYELYAFYDSASESSQSPVTGKGNESEIWIITISTVVSTLLVAAILGSFFCHLAMKFRMRKCKKENTSQDGKFHGFDHPNRNDFQHQDFQRDGLNDRESAIMDLASINAATDNFSEANFLGQGGFGPVYKGILSDGKELAVKRLSALSEQGKNEFTNEVLLIMKLQHKNLVKLLGFCVDGEEKLLVYEFMPNNSLDMVLFDPRKGAQLSWRSRIHIINGIAKGILYLHEDSRLRIIHRDLKASNILLDNNMNPKISDFGMARIMEANEGEANTVRIVGTYGYMAPEYAMEGLYSTKSDVFSFGVILLEIITGRKNSGFHKSKRAPSLLAYAWELWNNGKELEMIDPVLVDSCCSDEFSRCVHIGLLCVQEDASERPAMSSVVLMLKSDNSIDLPQPQRPAIFAGRFTDHHEAKANDCSVNGLTVSDILPR
>CRK_Potri.T090100.1
MFIQNIIMTRHALLAMCLLIVLLSMLFPIVLADPLLKICSTTEYGDYDQKSPFGKNVKIVLETLPSITSSTGYNSTAIGEFPDKVTGKALCRGDITSSACQTCLRDASQKLLKDCESKEAIIWYERCQIHYSFQNITSLDVYAGKYPDMESHNKSVSDPVHFYDNVRFLVDNLSNEAALNRSKLMFETGEIKFSRNETIYGLVQCTRDIREDECQKCLSSALIDLKGCCSSKQGGIIVSRNCNVRFELYKYYNTSSHLITFPTPKGRSNWKMVAIIVFIPTMVLTIVIGSSIFCLRRKRRRQRDMERSHLTLLKESASPIGFTTTEEGQLVSSEDLPFMDLNTIRAATDNFSDSNKLGQGGFGNVYKGVLTNVKEIAVKRLSIKSWQGLEEFKNEFILIEKLQHRNLVRLLGCGMEGEEKLLIYEFMPNKSLDIFIFDAERRAQLDWETYYNIISGIARGLLYLHEDSRLRIIHRDLKPSNVLLDHEMVAKISDFGMARIFGENQNKANTRRVVGTFGYMAPEYAMEGIFSVKSDVFSFGVILLEIISGKRSSGFYLTEHGQTLLAYAWRLWIEGKAMEFADPLLVERSPAEGILRCMHIGLLCVQKDPADRPTMSFVDLALASDPIALPQSQQPAFSLVKIVPADKSSSTDRSVNQMTVSSFLPR
>CRK_Potri.T089900.1
MILMTTIDVNLVMFLLIIPFSALPAITVADHLVTSCSDNTSNYTLNSPFESNLKLLLENLPSITSLTGFNHTSVGDFPAKVYGQALCRGDIVNSSSCQACVEKASQEIFNDCRNYKDAIIWYELCQVHYSFQNMTSLYVYTGKYPDWDSQEKFLSDPKHFSSVLIYLMTNLSTEAAVNPSKHMFATGSIKFRSETVYGHAQCTRDIVADDCQTCLTTALAELKGCCSSRQGGIIVSRNCDVRFELYKYYNASSYSLTYPNPKGSNWKIGIVAFAACAPVVVIVIVIGCCIVCLLKKRGQQRGVERSQLALLQELACPRGVTMTDEGQLVSSEDLPFMDLTTIREATDNFSDSNKLGQGGFGTVYKGVLPDGKEIAVKRLSRKSWQGLEEFKNEVKVIAKLQHRNLVRLLGCGIEGDEKLLIYEFMHNKSLDIFIFDAERRALLDWETCYNIVGGIARGLLYLHEDSRLKIIHRDLKPSNVLLDHEMVAKISDFGMARIFCENQNKANTRRVVGTFGYMAPEYAMGGLFSVKSDVFSFGVILLEITSGKRSSGFYLSEHGQTLLAYAWRLWNEGREMELVEPSLMDRSQTEGIVRCIHVGLLCVQEDPADRPTMSFVVLALGSDPIALPQPKQPAFSL
>CRK_Potri.T089800.1
MNSPIKLSNTILLYLLTLCIITKAQNLNNPNYLHHFCDDTTTSTTTYKDNLNTLLSSLASNATSNSIGFFNASAGLEPDDVYGLFFCRGDLSTDVCQNCVANATKDIVQRRCPTQKVAFIWYDECFLRYSNKIMFSTMERDPNYTLWNPENVAVHADFNRELLNTIFTAVNRAANMPAGAKKFRATKANYTTEHYLYVLVQCTPDLSSGDCEQCLLAAYSGLEICCNEKRGGRILFPSCIVNFETYINYNETYVESAALAPSPVPQEKHFCYAGDKGSSKKTWIIIGATLSTIVGVLLLSSFAYTMWRRKKRDDCSNEIMYGEVKSQDSFLIQLDIVLKATNQYSNENKLGQGGFGPVYKGVMEDGKEIAVKRLSRTSGQGLREFMNEVNLIARLQHRNLVKLLGCCLEKNEKLLVYEYMPNKSLDVFLFDSAMRVQLDWQRRLSIINGIARGLLYLHEDSRLRIIHRDLKASNILLDYEMNPKISDFGMARIFGGNHSEANTNRIVGTYGYMAPEYAMEGLSSVKSDVFSFGVLMLEIISGKRNGGFHLSEEGKSLLNFTWKLWSEGKGLELMDSLLEKSSVATEVLKCIHIGLLCVQEDPVDRPTMSSVVVMLAGDNFKIPIPTKPAFSVGRIVAEETTSSNQRVSSVNKVTLSNVLPR
>CRK_Potri.001G348000.1
MISLHLPPKLITINLQSWLFLSLIYSASFLFSLSLSDPRITQSGLYCGNSKYTVPIPTFTKEMGTLSQLLTTSHFATNNLNHSSTLTFYALAQCHQDLSQTDCLLCYAASRTKLPLCLPSLSGRIYLDGCFLRYDNYSFYQESVSSSFDTFKCGNEYLDVDDDDKHLDFPTRVGYAVGNVTIQAVENGGFAVVNVDGIYALAQCWDSVGREGCRGCLEMAGKAARGCVPKKEGRGMNAGCYLRYSTDKFYNNGGGDERNARGFSGPGIAIAVVLATAACLMLSIFAAYASYVRLLKAKRERNNLGKVPFSFNKSSLNFKYEILEKATDFFSPSRKLGQGGAGSVFIGTLPNGETVAVKRLIFNTRQWVDEFFNEVNLISGIQHKNLVKLLGCSIEGPESLLVYEYVRNKSLDQFLFDKTKSRTLNWKQRFEIILGTAEGLAYLHGGSQVRIIHRDIKSSNVLLDDNLNPKIADFGLVRCFGADKSHLSTGIAGTIGYMAPEYLIRGQLTDKADVYSFGVLVLEILGGKRCNAFVENSGSLLQTVWRLYRSNRLVDAVDPCLRDEFPTREASCVLQIGLLCTQASAALRPSMAQVVHFLTNNDCEIPPPNQPPYMNTSLLETENSRWSYSINSLVSNGPTEVEASSTSMESSSILSSNGQIRSEESSA
>CRK_Potri.001G276600.1
MVAITGAFSDPQANLLSAGCSQYKVDDVPEFTNNLNATLLDLGAQLNSSKYFATAEQARGTAPVFAMVQCRKYLSTADCVACFAIAARQIRNCSAGINGARVIYDGCFLRYESTSFYDQSTQDGHYGACGNQTASPAYQASVESLLSDLQIASPKISGFFATSKKEVVGANSVVYGVTQCVETISKAGCQDCLTVAYADLQTCFPDADGRSINVGCFLRYSDTPFFADNQLTDLKPFLRNGSSSKKKVLIAGLVGGIGLLLLATAILFLWFKLYRKPKAVPREGDILGATELRGPVNYSFKDLKSATKNFSEEYKLGEGGFGEVYKGVLKNERVVAVKKLAISQSHRAKEEFEKEVKIISNVHHRNLIRLLGCCSNGPELLLVYEYMANSSLDNFLYGDKKGSLSWKQRFDIILGTARGLSYLHEDFHLCIIHRDIKASNILLDDDFQPKIADFGLARLLPESQSHLTTKFAGTLGYTAPEYAIYGQLSEKVDIYSYGVVVLEIMSGQKCSQANQDPDSDYLLKRAWRLYEADMHLELVDGSMSPDEYETEEMKKIIEIALMCTQSTASLRPTMSEVVVLLKSKGSSAQKPPPVSPPLIESFQKIRADTSTSTGSPMSNATASVSQVSAR
>CRK_Potri.012G087000.1
LFVIFILILFPFSSADRKSETSLICGSSKHIDNSYVPNIVKVMDSLQKQVGSRNWGCGFITSPLLQIYGLAQCHDDLSSLDCKICFFQGRVKLPRCLPATSARIYLNGCFIRYDNYNFFHEAIDPMNDAVVCGEPTNALTDSFLHMEFKQRLAAAIQNVTAMALGNGTFAAAEAKGRVFSVYALAQCWNTLDKDECRKCLAKAGSKLSQCAPGSGGSAFFAGCYMKYSTQHFFKKSVESKARYDNTGIIVAVTLSTVVVVVLASFGAFIGYERLSKRKGDKTNLRLSPNSSLNFTYEVLEKSTECFDDSRKLGQGGAGSVFKGTLPDGRTVAVKRLVYSTRQWVDQFFNEVNLISGIQHKNLVILLGCSIEGPESLLVYEYVPNRSLDQILFIKNTLHILNWQQRFNIILGTARGLAYLHGGCGVTIIHRDIKTSNILLDEKLTPKIADFGLARCVATDNTHISTGIAGTLGYMAPEYLVRGQLTEKVDVYGFGVLLLEIATGKKNSVFSQGSSSILHSVWKHYKANTITDMVDPGLRGMFSQKQAEKVLQIGLLCTQASSRLRPSMNEVVQMLTDAQCEIPSPKQPPFLNASHSWVTPPNSDATDSPR
>CRK_Potri.004G023700.1
MILMTTIDVNLVMFLLIILFSALPAITVADHLVTSCFDNTSNYTLNSPFESNLKLLLENLPSITSLTGFNHTSVGDFPAKVYGQALCRGDVNSSSCQACVEKASQEIFNDCRNYKDAIIWYELCKVHYSFQNMTSLYVYTGKYPDWDSQEKFLSDPKHFSDVLIYLMTNLSTEAAVNPSKHMFATGSIKFRSETVYGHAQCTRDIVADDCQTCLTTALAELKGCCSSRQGGIILSRNCDVRFELYKYYNASSYSLTYPNPKGSNWKIGIVAFAACAPVVVIVIVIGSCIVCLLKKRGQQRGVTMTDEGQLVSSEDLPFMDLTTIREATDNFSDSNKLGQGGFGTVYKGVLPDGKEIAVKRLSRKSWQGLEEFKNEVKVIAKLQHRNLVRLLGCGIEGDEKLLIYEFMHNKSLDIFIFDAERRALLDWETCYNIAGGIARGLLYLHEDSRLRIIHRDLKPSNVLLDHEMVAKISDFGMARIFCENQNKANTRRVVGTFGYMAPEYAMGGLFSVKSDVFSFGVILLEITSGKRRREMELVDPSLMDRSQTEGIVRCIHVGLLCVQEDPADRPTMSFVVLALGSDPIALPQPKQPAFTLGKMVPIYKSSPTDPSVNQMTVSGITPR
>CRK_Potri.004G024000.1
MILMTTIDVNLVMFLLIIPFSALPAITVADHLVTSCSDNTSNYTLNSPFESNLKLLLENMPSITSLTGFNHTSVGDIPAKVYGQALCRGDVNSSSCQACVEKASQQIFNDCRNYKDAIIWYELCQVHYSFQNMTSLYVYTGKYPDWDSHEKFLSDPKHFSDVLIYLMTNLSTEAAVNPSKHMFATGSIKFRSETVYGHAQCTRDIIPDDCQTCLKTALAELKGCCSSRQGGIIVSRNCDVRFELNKYYNASSYLLTYPNPKGSNWKIGIVAIAACAPVAVIVIVIASCIVCLLKKRGQQRGVTMTDEGQLVSSEDLPFMDLTTIREATDNFSDSNKLGQGGFGTVYKGVLPDGKEIAVKRLSRKSWQGLEEFKNEVKVIAKLQHRNLVRLLGCGMEGDEKLLIYEFMHNKSLDIFIFDAERRALLDWETCYNIAGGIARGLLYLHEDSRLRIIHRDLKPSNVLLDHEMVAKISDFGMARIFCENQNKANTRRVVGTFGYMAPEYAMGGLFSVKSDVFSFGVILLEITSGQRSSGFYLSEHGQTLLAYTWRLWNEGREIELVDPSLMDRSQTEGIVRCIHVGLLCVQEDPSDRLTMSFVVLALGSDPIALPQPKQPAFSLGKMVPIYKSSPTDPSVNQMTVSGIAPR
>CRK_Potri.004G024300.1
MNSLKFYVILLSLLTLAILTLAQENYLYHYCQNASTSTLNSTYRVNLNLLLSSLASNATLNNTIGFYNTSFGQSTDQVYGLFICRGDLSSTTVCQNCVTFATKDIVQRCPIGIASIVYYDACILRYSNVNFFSKVDQIPGFSLLNTQNITTEPQRFNNLVGATANDLAARAASAPPGAKKFAVNKTSFDAFQNIYSLAQCTPDLSSSDCNRCLSAAIARLPICCSSKIGGRVLFPSCYIHYEISEFYNAAESPPPPPVVLPSPPPPRSVTIPEEKGGVPTVLIMAIVIPIAVSTALFSMCLCFLRRARKIRDHVPENDVGDEITTEESLQFDLSTIEAATNNFSADNKLGEGGFGEVYKGTLPNGQQIAVKRLSRNSGQGAAEFKNEVVLVAKLQHRNLVRVQGFCLEREEKILVYEFVSNKSLDYFLFDPERQGLLDWSRRYKIIGGIARGILYLHEDSRLRIIHRDLKASNILLDGHMNPKISDFGLARIFVVDQTQASTNRIVGTYGYMSPEYAMHGRFSVKSDVYSFGVLILEIITGKKNSSFYQTGGAVDLVSYVWKHWRDGTPLEVLDPTLTDTYSRNEVIRCIHIGLLCVQEDPAIRPAMATIVLTLNSYSVTLPSPQEPAFFIHSTITDEVNISSKEFLFEHSKSKSVAYSVDEASITEVYPR
>CRK_Potri.004G025200.1
MAHSIWLSVFYTVILYIPLIAAQQFEYRYHICTSNSTYTTNSSFPLNLNATLSSLYENASRSDDFGSISVGQNSDRVYALFLCRGDNSPELCQGCIKTTSEAIMIRCPNYKEAIIWYDRCIGIAESMAVNVNDIGDATDRNQFNTNLGGLMNQLITRAASSSNLFAMGDTNGTAFTRIYGMVQCTPDISPSQCRICLSGCVSFIPTCCNGKQGGNVLTPSCSMRFETYAFYTAPPSPPPPASSPSPPPPPATSLNPSGERKASSRTIVYISVPTSAFVVLLFSLCYCYVHKKARKEYNAIQEGNVGDEITSVQSLQFQLGTIEAATNNFAEENKIGKGGFGDVYRGTLPNGQHIAVKRLSKNSGQGAAEFKNEVVLVARLQHRNLVRLLGYCLEGEEKILIYEFVPNKSLDYFLFDPAKQGLLNWSSRYKIIGGIARGLLYLHEDSRLRIIHRDLKASNVLLDGEMNPKIADFGMAKIFGGDQSQGNTSKIAGTFGYMPPEYAMHGQFSVKSDVYSFGVLILEIISGKKNSSFYQSDNGLDLVSYAWKQWKNGAVLELMDSSFGDSYSRNEITRCVHIGLLCVQEDPNDRPTLSTIVLMLTSFSVTLPLPREPAYFGQSRTVPKFPTTELESDRSTSKSKPLSVNDMSITELYPR
>CRK_Potri.004G025600.1
MNSLKYYVILLSLLTLAIITLAQEDANYLHHNCQNASTSAINSTYRVNLNLLLSSLASNATRNNTNGFYNTSFGQNTDQVYGLFICRGDLSNTVCRNCVTFATEDIVHRCPIGIASIVYYDECILRYSNVNIFSKVDQSPSFSFSLLNTQNITTEPQRFNNLVGAAANDLAARAASAPPGAKKFAVNKTSFNAFQNIYSLAQCTPDLSSSDCNRCLSAAIAGLPNCCSSKIGGRVLFPSCYIHYEITEFYNATAVAAESPPPPPPPVVLPSPPPPRSVTIPEEKGGVPTVLIMAIVIPFAVSIALFCMCFCFLRRARKTRDYVPENDVGDEITTEESLQFDLSTIEAATNNFSADNKLGEGGFGEVYRGTLPNGQQIAVKRLSRNSGQGAAEFKNEVVLVAKLQHRNLARVQGFCLEGEEKIIVYEFVCNKSLDYFLFDPERQGLLDWSRRYKIIGGIALGILYLHEDSRLRIIHRDLKASNILLDGDMNPKISDFGMARIFVVDQSQASTIRIVGTYGYMSPEYAMHGRFSVKSDVYSFGVLILEIITGKKNSSFYQTGGAADLVSYVWKHWRDGTQLEVLDPTLTDTYSRNEVIRCIHVGLLCVQEDPAIRPAMATIVLTLNSNSVTLPSPQEPAFFIQPENKN
>CRK_Potri.004G025800.1
MNSLKVNVILLSLLTLAIITLAQEDANYLYHNCHNATTSTLNSTYRVNLNLLLSSLASNATRNNTIGFYNTSFGKNTDQVYGLFICRGDVRNTVCQNCVTFATKDIVQRCPIGIASIVYYDACILRYSNVNFFSKVDQNPGYYMWNLQNITTEPQRFNNLVGTTVNDLAARAASAPPGAKKFAVNKTSFDAFRNLYSLAQCTPDLSSFDCNQCLSAAIGDLPFCCSSRTGGRVLFPSCYIHYEINLFYNATAVAADSPPLPPPPVALPSPPPPLSATRPEEKGGVSTILIIAIVIPIAVSIALFSMCFCFLRRARKTRDYMPENDIGDEITTEESLQFDLSTIEAATNNFSADNKLGEGGFGEVYRGTLPNGHQIAVKRLSRNSGQGAAEFKNEVVLVAKLQHRNLVRVQGFCLEREEKILVYEFVSNKSLDYFLFDPERQGLLDWSRRYKIIGGIARGILYLHEDSRLRIIHRDLKASNILLDGDMNPKISDFGLARIFVVDQTQASTNRIVGTYGYMSPEYAMHGRFSVKSDVYSFGVLILEIITGKKNSSFYQTGGAVDLLSYVWKHWRDGTPLAVLDPTLTDTYSRNEVIRCIHIGLLCVQEDPAIRPAMATIILTLNSYSVTLPSPQEPAFLVHSTITDE
>CRK_Potri.004G026000.1
MKSLNFFIVLLSSLSLATITKSQDPSFLYNSCSNDTTYTRNSTYQANLNLLLSSLVSNATRNNLDGFYNSSIGLDPDDVYGLFLCRGDVNKNACQNCVALAAKEAIQRCPVEKVVILWYDLCLLRCSNRAFFATMDQDPGEFLFKSDQNIADEPERFNRLVATTMNDTVTQATIATSGGKKFAVEEVYFTKSLNLYSLAQCTPDLSSSDCNRCLRIAISILPSCCSQKPGASILYPSCNVRYETFKFYNITTVAAKPPPPPPSPLTRPKEKGHVSIIVIVAIVIPIAVSMVLFCIGFSFLRRRARKKRVSLPEKDDGDEISTVESLQFDLSSIEAATNNFSPDNKLGEGGFGEVYKGTLPHGQQIAVKRLSKYSGQGAAEFKNEVVLIAKLQHRNLVRLLGYCLQGAEKILIYEFVPNKSLDHFLFGLLYLHQDSRLRIIHRDLKASNVLLDGEMNPRIADFGMAKIFGGDQSQGITNRIAGTFGYMSPEYAMHGQYSVKSDVYSFGVLILEIISGKKNSSFYQSDNGMDLLSYAWKHWTNGTVLDCCHYVQQS
>CRK_Potri.004G026200.1
MAFLQMLFLLCPIFMHFIVPITAQPEINFQLCVAENGNYTENSTYQANLKYLLNSVYSNTEIDYGFYNFSYGESSDKVYAIGLCRGDVKPDACRDCLNYSSRVLTARCPTEKEAIIGFDSCILRYASRSIFGLNEVAPYFFVYSLTNVSDEKGFNRSLNSLLDSLQDEAAAGDSRRKYATRKISAPNFQTIYALSQCTPDLSQTECSSCLRNASARVGQCCQERQGGRVIYPSCNFRYEINQFYEIPIGEDPSPPPSKGKNNTVIIVIILSVVISVMVILIISFYTFSGKRKSREKVKSGSVDDEITRVESLQYNLEIIHLATENFSEVNKLGQGGFGSVYKGTLPNGQYIAVKRLSRDSTQGEQEFKNEVLLVAKLQHKNLVRLLGYCFEQEERLLIYEFMPNSSLNNFIFDQTKRSQLDWERRYKIIEGISRGLLYLHEDSRLRIIHRDLKPSNILLDAEMNAKISDFGMARLFAGDQTQESTSRVVGTFGYMPPEYVMRGHFSVKSDIFSFGVLVLEIVSGRKRTFINEGEVEDLLTYTWENWNSGPNLDKLIDATLRAGSRNEMLRCIHVGLLCVQENALDRPNMASVVIMLSSYSVTLPVPQKPAFFARGTVLPGTSSTWTESDQSRSASVPFSINEASISELYPR
>CRK_Potri.004G026300.1
MLFIFSCILLHLASLTIAQTQFCSNDVGNYTTNSNFRRNLNSVLSSLDSNTQIDYGFYNLSVGQPGPDQANVIALCRGDNIGIDECQNCIGNSSGNILQFCPNQKEAFGIADTCILRYSNKSIFGVMEDNPVSILVNTVNATDVNQFNQALQTLMSRLRSTAASGNSLRKFATGNETAGFDTIFGLVQCTPDLSEPQCDDCIAGAIRVIATCCDGRQGARITSPSCNLRYEVYRFFGVTPATPQLPASPSPQAPSVPPPPPPAEGKKRNNARTIIIIVVSTVSVVILMISCICLYLRIRKPEENVETVEEMITAESLQFDFSTIRAATDNFSEENKLGQGGFGSVYKGTLSNGQEVAVKRLSKDSGQGDLEFKNEVLLVAKLQHRNLVRLQGFCLQGIERLLIYEFVPNASLDHFIFNQARRAQLDWERRYKIIGGIARGLLYLHEDSRLRIIHRDLKASNILLDADMNPKISDFGMARLFVMDETQGNTSRIVGTYGYMAPEYAMHGQFSVKSDVFSFGVLILEIVSGQKNNCFRNGETVEDLLSYAWRNWREGTGLNVIDPALSTGSRTEMMRCIHIGLLCVQENIADRPTMASIVLMLSSYSLTLPVPSQPAFFMNSSTYQSDISSSMDYNSRVTNSSEAKTEALPLSANEASITELYPR
>CRK_Potri.007G056000.1
MATYSLLISLVIYVMAFSINLSHADPRTDLVLRTCGKVRVQNVSNYFKYYSSITDYMQDEIYRNKFAFKDTGEPPDRLYVLAQCMDDLTNDECAMCFSQISTLIPSCFPSTGGRVYFDGCFIRAENYSFYREALAPEDTKRCSGIVNKGKEFSVAVKEVLSKMLLKAPSFRGFASKHETSNGISAYGMANCWKILDHDLCSICLSEAVASALSCIPSTEARVLNAGCFLRYSDASFANDSNGEYSKEEVFSYITYIMGVVLICVIAIGIGVCVGKLTYRRKIRLKQSKETEDLLLEERVQYMQFKYATLDTATESFSETNRLGCGGFGEVFKGTLPDGREIAIKRLYISRKFRVQEIRNEMEIIGRAQHKNLVRFLGCCFTSIDSFLVYEYLANRSLDLILFDPAKKKELDWKRRFLIIEGTAEGLEYLHKYSQVRIIHRDIKASNVLLDLRHRPKISDFGLARFYSCDQSLVNTAIAGTLGYMAPEYIAKGRLTEKVDVYSFGVLVIEMITGVQNNKYQSEKTYETLVTCAWKHFQSNTVQEIIDTSMTIEDAEEIERVVQIGLLCTQESPNLRPTTTEVVQMLRKKDVELSSPSKPPFTDELMELHYLGSLDQQHPSTFGL
>CRRSP_Potri.007G120800.1
MQSMMLDAGFLLLVSCILHFYYLSKGQEVTYCDNSMNYTSGSAYQQNLNLTLTSLAANASLTGYYISTVGLGQNPNLVYGLKNCPGFTPKEVCHDCANSVVTKIIQRCPNQKVAFVFNESCLPQYSDLPFFSTADIVIKLVFLSPQNAEDPVLFRSQLGSLLGNISSNAAADTSRLADGRTSYTSSIDIYGMAQCTRNLTGDECLRCL
>CRK_Potri.007G120900.1
MQSMMLDASFLLLVSCILHFYYLSKGQEVTYCDNSINYTSGSAYQQNLNLTLTSLAANASLTGYYISTVGQNPNLVYGLINCPGFISNEVCKTCANSVTTKIIQLCPNQMSASVCNENCSLQYSDSQFFSTADSAIRLSVFSSQNADDPFLFRSQLGSLLGNISNNAAAATSRLAVGRTSYTSSIYINGMAQCTRNLTGSECLLCLQIIISYITSLSSDSVGFRVYTLSCNIRYEIYSFFSLSSLPPPPPPPPSTPTPPPSTPTPPPSVQPNSTATATNDSTRKSPNTVGTVVISVAVTLAVITAILCGFLFWKKRKTKRVAGADEEGYTTIDSLSIGLNTLREATGNFCDEYKLGQGGFGPVYKGKLRNGTEIAVKRLSNSSRQGLEELKTEVLLVAKLLHRNLVWLLGFCLEEEEKLLVYEYLPNGSLDKVLFDQNKRCSLEWERRHEIIIGIARGLLYLHEDSQLRIIHRDLKASNILLDESMQPKISDFGLARLFSGSQTQGNTNRIAGTYGYMAPEYAKKGHFSTKSDVYSFGILVLEIVTGQKISSFRHTINLQSCVSTLAWQHWTNGTALELVDPTLGGQWPENEILNCIHIGLLCVQEAFADRPTMSQIVMMLNGYTMTSPAPSRPGFYVSKANSGSASGTDDSGSSPLPVSLQQSVNCVSITDLYPR
>CRK_Potri.010G043700.1
MTKAIQSIPYQRIFFCFFGYVLLRERVVVGHPRSQTVQVMCGRQLDHNATIFVPNFVATMENISEQMSASGFGVAVSGSGPDINYGLAQCYGDLSLLDCVLCYAEARTVLPQCYPYNGGRIHLDGCFIRAENYSFYEEYLGPGDKAVCGNTTRKNSTFAESTRQAVSQAVTSASNNQGYARVQLTVPGTNESAYVLANCWKTLNASSCRACLENATASILGCLPWSEGRALYTGCFMRYSDIDFLNDELGNGGSRGSIVIIVVSVISSLVVLGLGVSIGVHIWKRRYIMKKRRGSNEAQKVARTLNDSSLNFKYSTLEKATGSFDDTNKLGQGGFGSVYKGALPDGREIAVKRLFFNNRHRAKDFYNELNMISSVEHKNLVRLLGCSCSGPESLLVYEFLPNRSLDRFIFDQNKGKELTWEKRYEIITGTAEGLAYLHMNSSIRIIHRDIKASNILLDSRLRAKIADFGLARSFQDDKSHISTAIAGTLGYMAPEYLAHGQLTEKVDVYGFGVLLLEIVTGRQNNRSKNSEYTESLVILTWKKFQAGTVEELYDPNLMLHNHHDNNVKNDVKRAVHVGLLCTQKIPSLRPTMSKALQMLTTEEHLPRPSNPPFIDEMTMELNDTCEDPCYPLNSGTSASIATIENSSFHPR
>CRK_Potri.011G027500.1
MFALKFSIFLLSFAALTEAQEPYYVYHECSNTTTFVRNSTYQANLNILLSSLAGNATRNDIKGFYNASTGHDVNEVYGLFLCRGDVSVKVCLECVNLLRNEVVQRCPIQKEAIIYYDLCFLRYSNSNIFSRFSQTSWVVLLNTQNIAVDVQFNKRVNDSISDAAKEAARAPSGEKKFAAKKVIYTWEESLYVLVQCTPDLSKYDCNRCLNLTISYISVWSKNAQGGRVLFPSCNSRFEIYSFYNETAVVPLPPPPLSPPPLSPPVVPLPPSPGSIADGKGDGSKSMRIKVGAGLSAVIVVLFFSACTYTMRRRTNLRTVRSSSEKMLIGEVTSQDLPLIRLDVINEATKQFSDENKLGQGGFGPVYRGTLEDGKEVAVKRLSRTSGQGQREFLNEVVLIARLQHRNLVRLLGCCLEKNEKLLIYEYMPNKSLDVILFGSSNGVLLDWQRRLSIINGIARGLLYLHEDSRLRIIHRDLKTSNILLDYEMNPKISDFGMARIFGGNQSEANTNRIVGTYGYMAPEYAMAGLFSVKSDVFSFGVLLLEIISGKRNVGFHLLEEGESLLTFAWKLWSDGQGLELMDPMLEKSSVATEVLRCIHIGLLCVQEDPADRPTMSSVLHVLASDTITLPIPKQPAFSIGRFVAME
>CRK_Potri.011G028100.1
MASSFPSFEKTIQFLWLCFFISNLLDLAHADPPYSVCSNNSNYSANSTFQNNLQILMSSVRSNASVSKLYNTSTGNDLDRIYAQYMCINYITNDSCSTCITAASQDIMQVCPGDKEAVVWEELCQLRYSNQSFLGHLDVSGNIGRDNKKDVENPEQFRLVVNETLSDLTKQVAFNASANMYATRQAAFTNTETLYALMQCSTDLSPDDCNTCLRVAMENIPSCCDASRGGRVLSRSCYLRYELYAFYEGANNESSKSPVPEEINEIKNNFPEINGGNRRKTWIIIILTVAAALLVVVILGSLTFYHAMRNGIKKFDIINDWIEIVMGSVTQTTMISSSKIFREMTLMMGNLHLWIWHLYMQLLGKLSDGKEVAVKRLSACSEQGTDEFTNEVMLIMKLQHKNLVKLLGLCVDGDEKLLVYEFMPNRSLDVFLFDKKERARLNWRTRIGIVNGIAKGTLYLHEDSRHRIIHRDLKASNVLLDKDMNPKISDFGMARMFAGSEGEANTARIVGTYGYMAPEYAMEGLYSTKSDVFSFGVLLLEIITGKRNSEFNKSKRAPSLLAYAWQLWNEGKELELIDPLMADSCCSDEFSRSMHIGLLCVQEDPCERPTMSSVVLMLKRESSILTQPDRPAFSVGRFADYEANAGNCSVNALTISSISPR
>CRK_Potri.011G028200.1
MGKMFSSFAKSIQLLLLCFSLANFPDLACADPPYKGCSNNSSYSANSPFQNNLQILMSSLRSNASVSKLYNTSTGNELDRIYAQYMCLNYVTHDECSTCIKVASQTITRLCPGDKEAVVWEELCQLRYSSQNFLDHLDVSGNIPQYNKKDVKNPVQFRSVVNETLDNLIKQAASNASANMYATTEVPFNDTYTLYALVQCSTDLSPDDCNTCLRVALANIWNCCYASRGVRVLSRSCYLRYELYAFYEGETTLQKKASVYETEIWMIIILTVAGALLVVVILGFFLVKRNGIEKWKKENTRQLDIGPGIGRPNHCDFQIQSFHRDGLNVQESSFMDLASIYEATNNFSNSNFLGKGGFGPVYKGILSDGKEVAVKRLSTWSEQGINEFTNEVRLIMKLQHKNLVKLHGFCVDGEESFWYPKKRAQLNWQTRIGIINGIAKGTLYLHEDSRLRIIHRDLKASNVLLDNDMNPKISDFGMARMFAGSEVEANTARIVGTYGYMAPEYAMEGLYSIKSDVFSFGAWPLWNEGNELLLIDSLLADSCCSDEFSRYGQG
>CRK_Potri.T090000.1
MGHNFLLVKKSFQILLLYFSIANLLDLAYADPPYRLCSNKSNYLDNSPFQNNLETLMASLSSNASVSKIFNTSTGIDPDRVYAQYMCLNYVTNESCRTCVAAASQDIRQLCPGDKEAVVWGDLCQLRYSNQRFLGHLDVSGNIPQYNAKNISNPEHLSLVVNKTLSSLIKKAAFDSSANMYATRDEPFTDSDSFFSLVQCSTDLSPNDCYTCLEVAIKNVTTCCYFSRGARVLSRSCYLRYELYAFYDGAAESSQSPVTGKGNESEIWIITISTVASTLLVVAILGSFFCHLAMKFRMRKCKNVRKKILVKMRDGLNDRESAIMDLASINAATDNFSEANFLGQGGFGPVYKGILSDGKELAVKRLSASSEQGKNEFTNEVLLIMKLQHKNLVKLLGFCVDGEEKLLVYEFMPNNSLDMVLFDPRKGAQLSWRSRIHIINGIAKGTLYLHEDSRLRIIHRDLKASNILLDNNMNPKISDFGMARIMEANEGEANTVRIVGTYGYMAPEYAMEGLYSTKSDVFSFGVILLEIITGRKNSGFHKSKRAPSLLAYAWELWNNGKELEMIDPVLADSCCSDEFSRCVHIGLLCVQEDASERPTMSSVVLMLKSDNSIDLPQSQRPAIFAGRFTDHHEAKANDCSVNGLTVSDILPS
>CRK_Potri.T090400.1
MTRHALLAMCFLIILLSMLFALVLADPLFTTCSTNEYGNYDLKSPFGKNVKIVLETLPSITSSTGYNSTAIGRFPDKVTGKALCRGDVTSSACQTCLRDASQKLLKDCESKEAIMWYERCQIHYSFQNIISLDVYAGKYPDLESHKKSVSDPVHFYENVRFLMDNMSNEAALNRSKLMFETGEIKFSRNETIYGHVQCTRDIREDECQKCLSSALIDLKGCCSSQQGGIIVSSNCNVRFELYKYYNTSSHLITFPTPKGRSNWKMVAIIVFIPTMVLTIVIGSSIFCLRRKRRRQRGVTMTDEGHLVSSEDLPFMDLTTIREATDNFSDSNKLGQGGFGTVYKGVLPDGKEIAVKRLSRKSWQGLEEFKNEVKVIAKLQHRNLVRLLGCGMQGEEKLLIYEFMPNKSLDIFIFDAERRALLDWETCYNIAGGIARGLLYLHEDSRLRIIHRDLKPSNVLLDHEMVAKISDFGMARIFCENQNKANTRRVVGTFGYMAPEYAMGGLFSVKSDVFSFGVILLEITSGKRSSGFYLSEHRQTLLAYAWRLWNEGREMELVDPSLMDRSQTEGIVRCIHVGLLCVQEDPADRPTMSFVVLALGSDPIALPQPKQPAFTLGKMVPIYKSSPTDPSVNQMTVSGIAPR
>CRK_Potri.T090500.1
MLLLYFSIANLLDLAYADPPYGLCSNKSSYTDNSPFQNNLETLMASLSSNASVSKNFNTSTGIDPDSVYAQYMCLNYVTNESCRTCVAAASQDIRQLCPGDKEAVVWGELCQLRFSNQRFLGHLDVSGNIPQYNPKNISNPEHLSLVVNKTLSSLIKKAAFDSSANMYATRDEPFTDSDSFFSLVQCSTDLSPNDCYTCLEVAVKNVTTCCYFSRGARVLSRSCYLRYELYDFYDGATESSKSPVTGKGNEREIWIITISTVASTLLVVAILVSFFCHLPMKFRMRKCKKENTSEDGKFRVFDHPNHNDFQHQDFQRDGLNDRESAIMDLASINAATDNFSETNLLGQGGFGPVYKGILSDGKEVAVKRLSALSEQGKNEFTNEVLLIMKLQHKNLVKLLGFCVDGEEKLLVYEFMPNNSLDMVLFDPRKGAQLSWRSRIHIINGIAKGTLYLHEDSRLRIIHRDLKASNILLDNNMNPKISDFGMARIMEANEGEANTVRIVGTYGYMAPEYAMEGLYSTKSDVFSFGVILLEIITGRKNSGFPQIETFTDHHEAKANDCSVNGVTVSDILPR
>CRK_Potri.T128400.1
MGKMFSSFAKSIQLLLLCFSLANFLDLAYADPPYKGCSNNSSYSANSPFQNNLQILMSFLRSNASVSKLYNTSTGNELDRIYAQYMCLNYVTHDECSTCIKVASQTITRLCPGDKEAVVWEELCQLRYSSQNFLAHLNVSGNIPQYNKKDVKNPVQFRSVVNETLDSLIKQAASNASANMYATTEVPFNGTYTLYALVQCSTDLSPDDCNTCLRVALANIWNCCYASRGVRVLSRSCYLRYELYAFYEALQANNDFFSLNEGNRRIWMIIILTVAGALLVVVILGFFLVKRNGIEKWKKENTRQFDIGLGIGRPNHTDFQLQSFHRDGLNVQESSFMDLASIYEATNNFSNSNFLGKGGFGLVYKQAQVYSTWYCINEFTNEVRPIMKLKHKNLVKLHGFCVDGEEKLLVYEFMPNSSLDVFLFETLYLHEDSRLRIIHRDLKASSVLLDKDMNPKISDFGMARMFAGSEVEANTARIVGTYGYMAPEYAMEGLYSIKSDVFSFGVLLLEIITGKKNSGFKSKRASSLLAYAWPLWNEGNELLLIDSLLADSCCSDEFSRYMHIFLNNHP
>sdCRRSP_MA_10011775g0010
MSPSSVALLVALVIVVLGGAAEAADTKFVSSACNTEKIPRGSPFFNNLRDTIEDLRQNTAYSGYDYKTSHVGSRGAPTAYGRAICKQTISQSNCTSCLSNVATRIYGICGNAIGARVQLVDCYLQYEQQYFF
>sdCRRSP_MA_10125861g0010
MVLPALMVAMAIFCANSVESIPNTSWVWQVCNSEKIPSGSTYYDNVGLVLKDVLANTATNGYAYYFMTSRGGNGAPTAYAAGRCSDRLSPDDCHSCLQAITDGIWKSCANAIGAQVKLVDCFLRYEQFEFE
>CRRSP_MA_10193198g0010
MTTLRRQTRSFWHSISCNYLMIPLLSLLIAQCKPQNTDPTTGSYSNKTYTYGDQFNSNLDNVLNVLFQNTPTTGLNVSSYGEFPNRVYGLLQCRGDASQKECSDCCQNLRNYVSTFCRNSIECRCWLLMCELHYRNYSSSRFISNSSTETPGLGLVVDQFLKGEETAFRNLVYNLSIKASTSINRFATGPSVDSSGHKIYALVQCDRVLSTANCSNCLSDAIKLGDTYPYGYSAVHMDGCFVLQSNQALSTNHSEKIPMNFGVGRAVLLLIALLLLLM
>CRK_MA_10214585g0010
AKAEEKTIKKDTRDALCHGVRADVLVIGSHSYGTANRSLMNINFHERYYSYSHMNLKIYIIVALFIITLRATICNAQKPYCNGINYTTGSAFESNLATVFNTLVEDTFQTGFNTTVYGQSPDQIYGILQCRGDATVDQCKSCSQNATTVIQQSQNCGNAIGGRIWLEMCFLRYENYSFIGQMDDIFGRYTDKGNNVSNPDVFDAALADLFRKLSAEAAYGSSWNRYASGTTNDSFFPKIYALVQCTRDISTDDCTACLSKTIKTISTSYPGNQGVQVVMTSCIVSYEIQRFFNSTRLPPSPPEAPANPPVVIPSSNSTHSNKKITILGVVGGGLLLALLVFLFAMRRKLKSAIFRRGYGVDEQVEEETSVSQDPQIVTFKMETLMAATENFHDGNKLGEGGFGPVYKGTTQDGKEIAVKKLSLNSVQGKTEFLNEVNLVAKIQHRNLVKLLGCCAEGSERLIVYEYLVNNSLDKILFDPVKRKQLDWQKRYNIILGVARGLLYLHQDSEPRIIHRDIKASNILLDDKLNPKIADFGLAKLFPEDESYVSTRVARTFGYMAPEYAMQGQLTVKADVYSFGVLILELVTGRKNTVYNLSPEMQILLGWVRYYFH
>CRK_MA_10237752g0010
MAILTNIKFHHGRDSSCSLVILVRLFYITAVQALVIIFHGEMCNAHQALCNYGAQYTKGSKFESNLKTVFNSLVQHTSRTGFSTTVSGQISGLLQCRGDTTVDQCYNCSQLVTANIKQFCGNGVGARVWLDFCLLRYENYSFIGQMGDNGVYVNVTANASNPSVSMPVVNKLWSKLSGEAASAMKRCAFGTTVDSLSRNIYAQTECTRDISSDDCTKCLSQTINHSLSNYPGSQGLQGLMSSCTVRYETYSFFNSTALSVALAESPPPPKLITPSSKYNSPHISHSHKLPLILGIVGGFLLILFVCLFATWRRLKSAIFGGRYEGHGQVKEDTLIIKDQQMVTFKMKTLIAATENFHDDNKLGEGGFGPVYKGTTQDGKEIAVKKLSLKSMQGRKEFLNEVKLVAKIRHRNIVSILGCCAEGSERLLVYEYLPNKSLDKILLDRNKHIDWQMRYNIILGVARGLLYLHQDSHLRIIHRDIKASNILLDEKLNPKIADFGLARLFPEDVTHVSTGAAGTYGYMAPEYALQGKLSVKVDVYSFGVVLLELVTGRKSRDYDLTSEMQTLLGWAWASYQQGNIVQMIDPAIVEACDEEQALRCIHVGLLCTQADSSLRPSMSTITLMLSPQFVGLPDPTKPAFVISATPNRSTNSGSELLCAPLAQVLSNADASITNLVPR
>CRK_MA_103143g0010
MAMTQLISSVLLIVSVLKFSSADPVTSTVWDECGKTGEYRNGSAFQRNLNVVLESLVGNVYFSGFNTSFVVDEGQNSNSTVYGLVQCRGDSTVYGLVQCRGDLDSSQCAQCASTAKEKLIQRCHKTSGFIQLDGCFLRYSNHYFYNDYIESSQKKSIVVICSSRNNSQPEQFTNAVKALLSNITTKAEQDPQLFAADSVAAPSSSMGYIYSIAQCWRDLPPKICGSCLNSASENIFGCQTGALGAQFGSKNCYLRYEVYGFFVTSILSPPVSVEHLLVSGKRYEVLGITLAVVASTLGLFTAITLWKWIFFYRVKCARKRIPRTKGDNGEFILSPTIANQELIFRYDILREATSNFNAENKLGEGGFGSVFKGVLPDGREVAVKRLYMGSRQGDAEFLNEANLISQVQHRNLVKYAILVGTARGLAYLHEESDIRIIHRDIKASNILLDDKHRPRIADFGLARFFATDQSHVSTRVAGTLGYMAPEYALRGQLTEKTDVFGFGVLVLEIISGRKNQSLAHEMDFLIEGTWRLYKAKRALEVMDPTLEGSYTWEEGIRVIKIGLLCTQAGAALRPSMSRVVSMLTSKRENLPSPTKPAFIDLDSVGTPDQIKRIWPWEAATSDNHSAAADPSSGILEPR
>CRK_MA_104192g0010
MGDLLKNSPQTGFNTCSYGQSPNRIYGLLQCLGNMSQQHCSTCSKLANDSVRQLCGNAIGGRVWLVHCFLRYDNSTFFSKLDTDGTYLQKRLNDVGTYNLNNLRTTTSKLLSNLSEKAYAPANKGFAEGFAAYSSIYTVYGLVQCWRDISIKDCRSCLQLARDNLYNCCSLKQGAQALLGSCRVRYAEYNFLTTSGGSSNASPPASSGSSNPPKGAVQTTPANGTSLTPSKDSSKTIPTILGILGGVLLGLAICLFAMRRKLKSAISGRPVPLAQNEGAGRLVPPVQNEETHKYGSESTLNQKQILFALEALIESTDNFDESNKLGEGGFGAVYQGNTKDGEKIAVKKLSVRSSQGNAEFMNEVKVLANVRHRNLVKLLGCCAEGPERLIVYEYLPNKSLHTLLFDPDHKPKLLDWQMRYKIIMGIARGLLYLHEESEPPVIHRDIKANNILLDKALNPKISDFGLARLFPEQESHIQTRVAGTYGYMAPEYAMRGQLSMKADVYSFGMLVLEIVSGRKVSDIDLPQETQSLSEWAWRSYKEGCLLNMIDSTITKTLREEQAVRCIHVALLCTQADAGIRPTISNVILMISSSSGILPNPKKPAFVETSESNLGGSTSHRIDESGTGTSLVSPALTQSPFAPSRNNVTITELEGR
>CRK_MA_10431174g0010
MPCLLLGTGRGASAEEEVGMAMEMKSLIGSVLFIVSLCTGMCLTVADPETTTVWSNCGNSGNYKYRNGSAFQLNLNKVLESLVRNVNPSGFNISSVVVHGQNSNSTVYGLVQCRGDLDSSDCKQCASTAKANLVQGCHNTSGFIQLDGCFLRYDNHNFYGDTESRQSTPISVLCNTGNSSQPQQFTNSAKALLSNITTKAQQSPKLFAADSVAAPLNLTGKIYSLAQCWRYLSRTSCGSCLTEANVNIFLCQTGALGAQFGSEKCYLRYEVYEFFDISVLSPLPAESPSVSYERKKTRVFGITLGVVAGGTLGVIAAILISRRHCFSCVKRPDQNSRTAGPEIAAKYSATSNFNAKNKLGEGGFGSVFKGVLPDGSQVAVKRLCMGSRQGDVEFLNEANLISRIQHKNLVKLLGCSIESSERLLVYEYLQNSSLDKILFDATEHHLLGWKERYEIMVGTARGLAYLHEDSDIRIIHRDIKTSNILLDGKYRPKIADFGLARFFAEDQTHVTTSVAGTLGYMAPEYALHGQLTEKVDVFGFGVLVLEVISGRKSQSLVHDTEFLIQRTWRLYKAERALEVIDPTLKDSYLWEEGIRAIKIGLLCIQAAAALRPSMSQVVSMLTSERENLPSPTKPPFVELDSVVGLHDQVKRPTINATPPQDPNKTSSSAATSSTRPSDIQSGAPSSSSSYRETG
>CRK_MA_10432964g0020
MRGFLSSAKKMIGFHGKHSSSFLAGQINIVVVFIIFSVNVDICSSLDTEWWPWPPPNCNVNHAIDGSKFVSNVKTALNSLHVDIKNTSQGRFNTCVYGQSPNQIYALLQCRGDATVDECYNCSQQAKADALQHCEKGVGSTVWSRFCFLRYNVNYNFTGKLDTDGDNWYSEFNFSSDPAANAAAARKLLSNLSSSITSGSATNRYASRSITDSDQFQIYALAQCWGDISLHDCTKCLSTKIDQLFKYNAGRVGARGLAGSCIVQYEAFNHSKKSPSRIPIILGVLGGLFLLFIIVFVFGARRRLKYAIFGRRRRGDQPIIEDQVLATIPSLSNVFTQFKMETLVAATENFHDTNKLGQGGFGAVYKGTSPEGSEIAVKKLLDQILFDRNKRRELDWQKRFSIILGVTRGLLYLHEDSSSRIIHRDIKASNILLDKKLNPKIADFGLARLFNEDETHVRTMVAGTRGYMAPEYAMNGQLSVKADVYSFGILLLELLSGRKNMDFNLSPEMQILLEWAWELYKRGNIVDIIDPAITETCNDEEQALRCIHVGLLCTRTNPSLRPSMSTVNLMLSTQFMLLPDPTKPGFVSSVPTHNTGNSGSSRHGSSHTSGTTSSSASSHTPRVPPSNADASITELEAR
>CRK_MA_10435854g0010
MAEVAHFLFLVAMMIAVGLAADDPQSALVGEGCSNEATYSYVNATAFEENQDAVFASFRSNLSSNGFATSMQNKFGNTDPVYGLAVCRKYLSANECLECVTAAETQVKEYCPRSNGGRIHLDGCFLRYENTSFYGQDADPGASAYCAPTNDSDPQTFYQRATNLSSQLIANASSNNSYSTGSIDGSLYGLAQCWPSLTNSSCQDCLRYAQNRLLTCTPMREDNRTSPLPNSTPSSGKSSSKLVPILLGSTCGAALVAAICLMLFRRRMRHRKNYDTTEENLAAGGNFEHFHFDYEVLREATGNFDRNNMLGRGGFGDVYKGRLPDGTYVAVKKLNQRQTTQAEAEFLKEVKFLRSVSHRNLVHLLGCCTRGHERLLVFEFMSNNGLHKHLFGEIRNVLCWENRLKIIVGTARGLEYLHEGSNVRIIHRDIKCGNILLDDRFHPKIADFGLAKFFPEGETHVSTRVGGTIGYTAPEYAVHGQLTEKADVYSYGIVVLEIVSGRKCMDATLPAPMHLLLEWAWNQYKHDRVLDIVDETLEGQYPREQALRVIRIALLCTQGSSALRPAMSQVGLMLTNNSEIPARPTQPAFIDARSENSNATSEPTGSAAASSRGSHGSISVSLLPR
>CRRSP_MA_10437132g0010
MAEVAHFLFLVSMMIAVALAADDPQSALLGEGCSNEATYSYVNATAFHENQDAVFASFRSNLSSNGFATPMQNKFGNTDPVYGLAVCRKYLSANECLECVTTAETQVKKYCPRSNGGRIHLDGCFLRYENASFYVEGVDIGDSASCASTNDSDPQTFSQRATTLSSQLIANASTNKGYAVGSIDGSLYGVVQCWPSLTNSSCQGCLAQAQNQLLTCPPKRDGRGLEAGCFMRYSTYSIA
>CRK_MA_10604g0010
MAIFSRSCYTISMLVVLGYVLLSIGAQYPTRTFAALDQACDGNKYFAGSEFERNLKRVLYYLANNGSNFGFYTFQYGRSPNRVFGLLQCRGDTTPAECRNCSQNAGIEIRETCPEATGAIVWYDQCFLRYQSKNFILGITSESYVGFICDNLVAPNPEAYRSAIKDLMQSLATKASVRSSRGFAFGQINADPFNQTIYGIVQCLQLSSVNCSKCVSDAISRTPKTCFTKSGGEVLSSSCRIRFGRDKFYDPQFSSQQITSVQKPSSYSKEKTPRKMTLKLVIILAVLGVALLGSVIWLLKFTTGSKMNEAPFLKTVTDDEEEAHENTGHAFSQQERIFFKLKTLKLATRNFEEQNKIGEGGFGPVYKGILEDGREIAVKKLSVKSKQGKTEFMNEVKIVAKIQHRNLVKLLGCCASGMEKLLVYEYMPNNSLDKILFDPERCRILDWQKRFNIILGVARGLLYLHEDSQPRIIHRDIKAGNILLDQNLNPKISDFGMARLIRGDNTQLKTRIAGTYGYMAPEYAMMGQLSVKVDVFSFGVLILEILSGRKNTDLNLPREMQILLQWAWGLYSRGQALDIMDSTLGDLMCPEEQVLRCIHIGLLCAQADPTARPPMSSIFLMLSSNSIALPTPTIPGFVRVTQTEESLAFNRKAAAGLSRTSAASSSTSSHSPLVPSSRNDVSITQVEGR
>CRRSP_MA_113542g0010
MDFHGRDSAWSLLIGQTIALLYLIFVVPAFIITFHGQICNAALPESPTTNCNSSSNYKKGSTFESNLNRVFDSLLQGTKQSGFNISVYGESPDKVYGRLQCREDLTVDQCYTCSQYAMTTIQQNCGNAIGGSIWPFHCFLRYESYDFIGQLDTDLGSIYAEDFRGDTGIFIPTDFYSSAQNLLNKLAGEAAPKTTRSALGTALDSFSQTIYGLAQCTRDLSTDDCTQCLSYSINKIFKSYPGYAGVQYWSQSCIVRYEIYPFFNSTAL
>CRRSP_MA_113766g0010
MGQTIQLFCIIVVLFIIIALPANAVEVATCSHDFNYTKGSTFESNLNTVFNSLIQHTSQTGFNTCTYGQIYGLLQCSGDTTVDQCHNCSQQATTRIRQDCGNAGGGLISLDACFLRYENYSFFGQLDTGGLYLYNPNNVSSPDVFNTALESLFVNLSAEAVSRSKLYASGTTTDSLSRKIYGLVQCWRDISSGNCTTCLSETINYIFSTFAGKAGARGLMGSCTVRYETYPFFSSTLPPSPAEARAITPVADTPLKQITESPAITPVADTPSNNSTQVNQSDEKSSKKIIIILGIVGGLLLV
>CRRSP_MA_114182g0010
MRIVTNINFRGRDSACSRLIGQTIMLVLLIIITLHTGICRAQLTMCNHNVHYAKGSKLESNLNTVLSTLIQHTSQAGFNTCEYGQSPDQIYGLLQCRGDATADSCYNCSERARSTIQQSCGNVVGGRIWMDVCFLRYENYSFFGKLDSFGMYTYITSNVSNPDVLDAALERLFRKLSAEAASGSELYASGITTDSLSRKIYGLVQCWRDISSGDCTTCLSDAINSIFATYPGNPGVQGLMANCIVRYEIYPFFNSTALPPSSATTVVNTPPKQITESSNNSTQINQSDEKSSKKITIMLGVIGGLLLV
>CRK_MA_123360g0010
MPCASRAMKIKQLLSSILIIFSVWTSLHLSIGQLRNYDAVVWQPTCGDSQYRNGSSFQIDLNRVLESLLLNVSKSGFNISSVEGSDSNVYGLLQCRGDLNSSDCQQCASTAKSMLVEKCQNSTSGFIELDGCFLRYDTKYFYNFTEGSQSNSGCGRPNFDQPETFAYAASNVLSNITKTAVQSPNLFNASVFQADSSPSKLIYSLAQCWTDLSQTSCQSCLSAGLSNISGCSIGALGAQFHTMGCDLRYEIYQFFFTPILSPSASPLSERKKRNVLAMTLGVVAATVGLIAAIGLFRFRDEEEISLSPPIANLELVFKYDTLREATSNFKAENKLGEGGFGSVYKGVLPDSREVAVKRLNIGSRQGDNEFLNEANLITRVQHKNLVKLLGCSVERSERLLVYEYLQNSSLDKIIFDTTKRHLLNWTERYEIIVGTARGLAYLHDESENRIIHRDIKASNILLDNKYRPKIADFGLAKLFAEDESHISTRVAGTFGYMAPESLCGQLTDKADVFSFGVLVLEIISGRKNQSLPQHMEFLIEATWRLYNAERALEVMDPTLEGSYSWEEAIRVIKIGLLCTQAGAALRPSMSQVVSMLTRQQEHIPSPTKPAFVDLDSVLGAPSNVHSGAGNSSSSILEPR
>sdCRRSP_MA_13975g0010
MAELAHFALLVIMAAIMITAGFAADDPQSELVGSGCSPHMYVSTTTFTVNLDSVLQSLLSNLSSDGFATSMHSVLQSLLSNLSSDGFATSMLIYSGKTDPVYGLAICRKYLSTRDCSQCMKEATIQEKEVCPQSNGSRIHLDGCLLRYENNTFYSQDVDAEIYVYCASTDYNNPQTFLQRSQVLSTQHVKIELN
>CRK_MA_145923g0010
MSFRRLDPWSFMVTSIAVILIISLTIGICSSQAEEWWSNTPDCNGTTNTNGSTLASNLKTALNSLHVDVEDTSQSRFNISVYGQSPNQIYALLQCRGDATADQCSSCSQQAKDSVLQTCGNSFGSRVYMKFCFLRFENHNFTGQLDLCEKIAYNEYNVSSDPAGFVLAAQNLLSNLSDDITSGSAANRYASGKTTDHLFRPISALAQCWGDILLHDCSTCLLRTIDNLFKDNAGRLGARGMSGNCILQYESKSFFNPGPPSLEKSSHAMPPQPPEKSSHAMPPQPPEKSSSKITIILGVFGGLLLMLFVCLFATRKRWKDAIFGRPNEGHHMGEDQQPIPRLFNVFTVFKLETLVAATENFHDNTKLGEGGFGAVYKGTSPDGREIAVKKLFLKSVQAKKEFLNEIELVAQIQHRNLVKLLGCCAEGPERLLVYEHLANSSLDKILFDPNKKRHLDWQKRYNIILGVTRGLLYLHEDSHLRIIHRDIKASNILLDKKLNAKIADFGLARLFLEDETHVSTRVAGTHGYMAPEYAMQGHLSVKADVYSFGVLLLELMSGRKNIDFNLSLEMQILLKWAWELYTQRNIVDIIDPAITETCNDQEQLLRCIQVGFLCTQAEASLRPSMSTVNMMLSTPFTMLPDPVKPAFVGFVPTRSSYIPKGSASNADASITVLVPR
>CRK_MA_146291g0010
MSFRRLDPWSFMVTSIAVILIISLTIGICSSQAEEWWSNTPDCNGTTNTNGSTLASNLKTALNSLHVDVEDTSQSRFNISVYGQSPNQIYALLQCRGDATADQCSSCSQQAKDSVLQTCGNSFGSRVYMKFCFLRFENHNFTGQLDLCEKIAYNEYNVSSDPAGFVLAAQNLLSNLSDDITSGSAANRYASGKTTDHLFRPISALAQCWGDILLHDCSTCLLRTIDNLFKDNAGRLGARGMSGNCILQYESKSFFNPGPPSLEKSSHAMPPQPPEKSSHAMPPQPPEKSSSKITIILGVFGGLLLMLFVCLFATRKRWKDAIFGRPNEGHHMGEDQQPIPRLFNVFTVFKLETLVAATENFHDNTKLGEGGFGAGTSPDGREIAVKKLFLKSVQAKKEFLNEIELVAQIQHRNLVKLLGCCAEGPERLLVYEHLANSSLDKILFDPNKKRHLDWQKRYNIILGVTRGLLYLHEDSHLRIIHRDIKASNILLDKKLNAKIADFGLARLFLEDETHVSTRVAGTHGYMAPEYAMQGHLSVKADVYSFGVLLLELMSGRKNIDFNLSLEMQILLKWAWELYTQRNIVDIIDPAITETCNDQEQLLRCIQVGFLCTQAEASLRPSMSTVNMMLSTPFTMLPDPVKPAFVGFVPTRSSYIPKGSASNADASITVLVPR
>CRK_MA_149959g0010
MKFQGRESACSLLMGQTITLFYLFIVSPSLIITLHGQEKCNPDPEIPSYTCSSTLNYTKDSTFKSNLNRVLESLATAANQNGFNISVSGGIYGLLQCRADMTVDQCYTCWQLAKTTIQDGCENNGGASTWPFHCFLRYENYNFTGKLDMDSKPGICAESSGDAGVFLPNDFNSVAEDFLKNLSAEAGRETKRSAFGLSQTIYGLVQCTRDLSTEDCTTCLSNAINTIFTSNPRNVGVQYWSQSCIVRYQIYPFFNSTTLSPPPADGPPKQITPSSNSGRINKTPIILGVVGGLVLVLIVCAFATGRRLKSAIFRRGYEGHEQVEEDTLISRDRQIMFTMETLLTATKNFHEDNKLGEGGFGPVYKGTTPDGKEIAVKKLSLKSNQGKKEFLNEVKLVAKIQHRNLVNLLGCCAEGPERLLVYEYLPNKSLDQILFDPNKRNQLDWQKRYNIIMGVARGLLYLHQDSQLRIIHRDIKASNVLLDEKLNPKIADFGLARLFPEDETHVSTRVAGTYGYMPPEYAMQGQLSVKTDVYSFGVLLLEVITGRKNTDYNLSPEMQILLGWVWRSYEGGNIVQLIDPGIIETCDEKQALRCIQVGLLCTQAESSLRPPMSTVTLMLSTDSVTGLPHPTKPAFVSVVSGLSRVSANASSSTSSAHTPPVPASNANASITDLVPR
>CRRSP_MA_155940g0010
MKPLIISVLLIVISVCTLMPLSGADPETATVWVDCENREYGNGSAFKNNLNRVLESLVRNVYPSGFNTSSIVVEGQNSNSSVYGLVQCRGDLDSSDCKQCVSTAKAELVQRCQNISGLIQLDGCFLRYDNHNFYSDIETTPTNLICNGGTSSQPQNFTDAVNARLLNITNTAAQSPELFAADYSLAVPSLMEHIYIIAQCWRDLSQTNCGSCLTSAYTSIESCETGAIGAQFESKNCYLRYEVYKFFNTSILPPQPLPPPPCPPPFAPSLPEGKRV
>sdCRRSP_MA_158116g0010
MILPALMVAMAIVCANSVEAIPNTGWVWQVCNSEKIPSGNIFYDYVGLALTDVLENTAKNGDAYYYKTSHGGNGAPTAYAAGRCSDRLSPGDCHDCLQVITDGIWNACANAVGAQEKLVDCFLRYEQFEFE
>CRK_MA_162930g0010
MDGLQLIGLLFLFSAVLTAGDPEAKLLNSGCSTVKSTNVTLFNENLNAVLEALSATIVSSGFATDEQVIGTDPVYGLAQCRKDKTPSDCLKCITVAEKQIRNCSAVSGGTVIYDGCFLRYESNNFYAQATGPGNTQYCGATKVSGNSNEFSETAQNLMGDLITAAPKSAGLFAAQTSQGPSNSTIYALASCLRSINESGCSECLGIAEGNIKNCLPETEGRAVDVGCYLRYATYPFFPSNATTDLTTLLSSGHKNISRIWIIIVGVVGGAAVILIMIFIARRYIYRLYTFPSQQRQVDTLVATELRGPVDFDFKILRDATNKFDTANKLGEGGFGEVYKGTLKTGKVVAVKKLSSLGQSARAISEFESEVKLISNVHHRNLVRLLGCCNKGPERLLVYEYVPNSSLDRVLFGESRQCLSWETRFGIILGTARGLAYLHEDFHVRIIHRDIKSSNILLDESFCPKIADFGLARLLPEDRSHVSTRVAGTLGYTAPEYAVHGQLTEKADTYSYGVVVLEIISGRKSIDMKQLPHMQYLLEWVWKLYETDEVLEMVDKTMGAEYDKEEVLRMIQLGLLCTQASVTQRPSMSEIVAMLVSKREIHNLQTTPMKPALGYTVRTTHSESGTSSSASNATVSTSLTAR
>CRRSP_MA_172149g0010
MQTVPTKTNFGAGKDSWPFLGKIVLLLMMITFQAGICHADDKYMCNRAKYTQGSKFESNLKRVLSKLAEHTSKTGFNTSVHGQIPNRIYGLLQCSGNATVNECYSCSRDITTNIRTDCGTFVGGRVWYDLCYLRYENYSFIGQLDTYGWDIFNGQKVSNPHKFTAALGKLFNNLSAEISSGSASNRYASGSIIDSSFQRIFAQVQCWRDVSIDNCTKCLSHAIHSILKENDGRNEGQGFRGSCIARYESELFSNNSPSPSATETPRRPPSPAETPVPPPKPTTASASNNSLSQSKGA
>sdCRRSP_MA_174616g0010
MSPSSVALLAALVIVVMGGAAEAANTKFVSASCNTEKIPRGSPFFNNLRDTIEDLRQNTAYSGYDYKTSHVGSGGAPTAYGRAICKQSISQSNCTSCLSNVATRIYGICGNAIGARVQLVDCYLQYEQQYFF
>sdCRRSP_MA_175818g0010
MGSTAEAADTTLVSSACNTEEIPSGNPFFNYLGAVLQDLKQNTASHGYDYGASRAASGGSPVAYGHAICKQSVSQSDCSDCLYNLVGHLRGICSDANGGRVQL
>CRRSP_MA_18855g0010
MFSVQEKRPSSILGLCLLLFITGNVNCDISWTGAEESSSELIIYAACNVEKYSNGSAFERNVEKLFYILTRNSLLTGFNASAYGTGSSRVFGRLQCRGDLSPRDCHTCSLNSLNSIRRDCPNAVGARVQLEYCFLRFENYDFLSKLDTNLWYRLVSDNNVADPRFRIAVRNLMVNLSARATSSNYNFAVGKTTVNFSSRNSSTIYGMEMCWRDMSTNDCAACLSRGLEDIFSCCPQRAGVQVFFGSCTLRYEIYAFAKYS
>CRRSP_MA_18855g0020
MNRSRKAPFNSRALLILNLSLLLFSNGNIASTASEESSNELIIYAACNVEKYSNGSAFERNVNALFNILTRNAVLTGFNASTYGRGSSQVFGRLQCRGDLSPRECRACSLNALNSIRRDCPNAVGARVQLEHCFLRFENYHFISRLDTNLWYRLVNANDVAGPKFRIAVRSLMVDLSARTTSSNYKFTLGSKTVNVSSRNSSTIYGMEMCWRDMSTQDCAACLSRGLKNMFSCCPQRAGVQVFIGSCTLRYEIYAFAKYS
>CRK_MA_200144g0010
MAPLSGGMIAFTAKSKILISFLLLLRIASAQLDTTTVVQIWNCDGNDVMNGSALEGNLNMVLNSLVANVGETGYNTSWHGENGDKIFGAAQCRGDLNASMCRVCASQARNTLHEKCRHDSGSIFLEGCYLRYGTPDVNSTLSDIVPKILRCNNSRNNTDARNLDWSIANLLTKLEEDAVSSNVGFSTRNESGIYALAQCWRLLSMDQCRKCLDKGYQYFLNCPQGTVQGIALYDNCHIRFATQKFYGDAVLLPSVPSDPPVSPSGATEGKNRPLMLGLIIGGVLIVLLVVGVIVIWKRKVIKAQCQKHLGYCKPSSQVPISISKSNLNFKSRTLQTATKNFNPENKLGQGSFGWVYKGVLPDGREIAVKRLFAHIEQSVSDFFNEVNLISRVQHKNLVKLLGFSVDGIDRLLVYEYLPNKSLDRFLFKGNMGKELYWKRRYDIILGIAGGLAYLHQESEIRIIHRDIKASNILLDQHFKPKIADFGLVRYFAEDQTHLTTGIAGTKSYIAPEYLEHGHLTEKVDVYSFGVLVLEIISGKKNQASLHSNDMPSLLTMVWNHYLSGTLLNIIDSKIQEHCQEEILQVVHVALLCTQASATLRPSMSEVIMFLTSKDPNLPAITQPPFMDVNYSQSSVRTDMGSREFHSPV
>CRK_MA_21431g0010
MEQTITLFYRIVALSMIITLHSQICKAQKFACHNNVNYTNGSKFESNLNTVMNRLVQNSSQTGFNTSEYGQSPDQIYGLLQCRGDKTVDQCYTCSQQANTTLRQNCGNAAGGLVWFDDCFLRYENYSFFGQLDTVDGYALENLNTVSSPDVFNAALESLFTNLSAEAASRSNLYASGTTTVSLLQTIYGLVQCWRDISSDNCTTCLSNTINDISTGSPIKQGAQSLRGNCIARYEISPFFNSTEAPPPAEATAPVNKPVAITPLSNSTQIKKTSNKLPLIAGVAGGSLFVVFVCLFATGRRFKSAIFRRPNEGRRKFEEDTQISHDRQFVFTMEALIAATENFHDNNKLGKGGFGAVYKGTTEDGNEIAVKKLYLKSLQGKKEFLNEVELLAKIQHRNLVNLIGCCEGGSERLLVYEYLPNKKSYSLDWQKRYRIILGVTRGLLYLHEDSQLRIIHRDIKASNILLDERLNPKIADFGLARLFPEDESHVSTRVAGTYGYMAPEYAMQGQLTIKADVYSFGVLVLELITGRKNTDYSLSPEIQMLLAWAWRSYERGNIVQMIDPAIIETCDMEQALRCIHVGLLCTQADSSLRPQMSTVNLMLSCHSVTLQNPTKPPFVRSDGFQNGESTCYGSGLSHASATTSSSSGSSASSQAAIVAPLSNADASITDLLPR
>CRRSP_MA_216574g0010
MKRWRWCWMALLLLGLQQFNVISVSAVVGESDPFIYGLCNVNKYSNGSAYESNVNAVLQYLQNATASRGRFATYSNGQVNGLLQCRGDISQQDCQKCSAAASQKAYQGCPNAIGARIQLEFCLIRYENYTFASVLDTNDLYGLENVKSNGGIRVFNETLGNLMESLARKAAIKVDRFAIGSWVVNSSVTIYGLEMCLRSLPGRDCGVCLREAIADMNRCCSSKVGAQVFLGSCTVRFEIYPFYTQASYLP
>CRRSP_MA_2414g0010
MASRVLSLSIVNVLIMFSLNTENICGSAEEVEWYPPPICNWTANYTKDSKFESNVNAALSSLRLDSVEDTFQSRFKISEHGQSPNEVYSILQCRGDATVDQYYNCSQQAKIVVLQDCENYVGSRVWSKFCFLRYNGNYNFTGQLDTNGKYETNQHFFYNVDTIDSSPYVFVTAARQLLSSLASNISSGSSRNRYASNTTVDTSFRRIYSLAQCWGDISLDDCNMTQARPYLSASRASLR
>CRK_MA_28286g0010
MMLQFSNSHKRASTSMFILLICIPLFICFPLGLSEIRGYECKNDTGYKDGSRYASNLKRVLDDLVKNAASSGFNTTSHGEIAKEKVYGLLQCTGDASPQDCSKFSQEARITLPQLCGNAIGGQLWLDTCFLRYDNVSFFSDLDTHVISILRNPQTVKANPGGFQNEVADLLRNLKDKACDPASKGFAARSVTTSSSDWHRVFGLAECWRDLSVEQCGSCFSIALINLYHYTEKEGGEALLGSCRIRYEIRPFPPVFASNARPFPPVFASNASASQISPRKPSRNLAILCGVFGGGLIVLAVCLFIIRKKMISVILLRSVRLRQTEDSERHDGVSGSLFNSQMVFRLDTLIEATGKFQEVNKLGEGGFGSVYKGVTSDGTEIAVKKLSLSSGQGTREFMNEVKLVAKIQHRNLVQLLGCCVEGPERLLVYEYLPNKSLDTFLFNPEKRKVLDWQKRHNIIIGIARGLLYLHEDSQLRIIHRDVKANNILLDDKLNPKIADFGLARLFPRDETHVHTRVAGTYGYMAPEYAMLGQLSVKADVYSFGVVLLEIVSGRRNTDIRLPMQGLLEWGWRLCNGGNLLDMIDPIIVECCPQEQALRCIHVGLLCVQADVANRPAMSDVVLMLSTYSVTMPAPTKPAFVSISFSGDSYRIDEVVPTSSAPSELQLSFSTFSGCCDSSGITWKWEGITDAGLDVAVCLEKLTAQYLYGKIRLVRNGD
>CRRSP_MA_35233g0010
MRAPPLPSPGTKMISFRGMHSWSFLAVSIPVVFIIFSVNTDICSSLEAEWWPTPYCNLTAKYTNGSKFVSNVNTALNTLHVDVEQTSQGRFNSCVYGQTPDQIYALLQCRGDATADECYNCSHQAKIDVLHYCGNYSGSRVWSKFCFLRYNGNYNFIGHLDTDGENWYNEFNVSSDPAAYVAAARQLLLDLSSEITSGSATNRYASGLTVDSGQFHEIYGLAQCWGDISLADCKTCLSTKINQLFKYNTGRLGARGLAGSCVVQYEAKPFFNPSPPPPPQPAQIPSNLASPPPPEEKS
>sdCRRSP_MA_35527g0010
MSSTSVALLVALVIVVLGAAEAADTKFVSAACNTQKIPRGSPFYNNLKDMLKDLKQNTAYKGFDYKTSRAGSGGAPTAYGRAICRKSISQSDCASCLSHVSNRIYSICSNAIGARVQLADCYLQYEQRRF
>CRK_MA_45523g0010
MPCPAMAMKMKTLNSCMLLVVSVWTSLHLLVADTDRANPVWHVCGNSEYRNGSNFERNLNQVLESLVGNVSTSGFNTSIEGQNSNSNVYGFVQCRGDLNSSDCKGWASTAKERLLERCHSTSGFIQVDGCFLRYGNHNFYNDYNESSEFNKICNSILSDQPEQFGNTTEKLLSKLIEKTVQSPKLFATDKFETAYPNAPEIYSLAQCWRDVSQTNCRSCLAAGLSNISGPGRFDISTAGCPTGAIGARYLSSNCVLRFEIREFFNTSIILPPPPPPLPRRQSQLQQPGESASAPGGKISKVLGITLGVLAATLGSIAAIGLWKWNFFSRRKPWERTSRMRGEEGEINLSPRIANPELVFKYNILREAASNFKEENKLGEGGFGSVFKGVLPDAREVAIKRLNIRSKQGDTEFLNEANLISRVQHRNLVKLLGCCVESSERLLVYEYLQNSSLDKILFDTTKRYLLDWRDRFEIIVGTARGLAYLHEESEIRIIHRDIKPSNILLDNKHKPKIADFGLAKLFAEDQSHVSTRVAGTLGYMAPEYALRGQLTEKADVFSFGVLVLEIISGRKNQGLPQHMEFLNETTWRLYKEERALEVMDPTLEGSYSSEEAIRVIKIGLLCTQATAALRPSMSRVVSMLTSEREHLSSPTRPALIDLDSVAAPHHLQRPAVIGPAKTSSSTATSSTTPSDSYSGGVDPSSGTLEPR
>CRK_MA_52135g0010
MTMDLQQLMCSVLLIVCVCTRLHLVAADPETSIVWSDCGNSGNYVYRNGSAFQRNLNKVLDSLVRNVYPSGFNTSSVVVGGQNSNSTVYGLVQCRADLDSSDCKQCTSTAKANLVQGCQNTSGFIQLDGCFLRYDNHNFYNDIESRQNRPISVLCNTGNSSQPQQFTNAVKALLSNITIKAAQSPKLFAADSVAAPSSLTENIYSLAQCWRDLSRTSCGSCLTYAFEKILSCQTGALGAQFGYQNCYLRYEVYGFFNISVLSPPPAQSPPVSSGKKPKVLGINLGVVARASLGFIADIGLSRWSYVFGLKRREQIYRTRGEERESISIAKPELIFKYDILEATSSFNEEKKLGKGSFGSVFKGFLTDGREVAVKRLYMSSRQGDAEFLNEANLISLVRHRNLVKLLGCSIESSERLLVYEYLQNSSLDKILFDATKHHSLNWKERYEIIVQSARGLAYLHEESQFRIIDRDIKTRNILLDDKYKPKTADFGYARFFVEDQNSFSTKIAGSFGYMVPEYALRGQLTKKSDVFSFGVLVLEIISGRKNQTLIEDMEFLIEGTWRLYKAERALEVIDPALKGSYSREEVISSYSAVGRGKLYDTFGPPFCIC
>CRK_MA_7104g0020
MAEVAHFSLLVTMIVIIIAVVLAADNAMYPVAGARCKNIQTHRYVNATEFRKNLDAVFASLLSTLSSYSFAISTEDSFAISTDPVYGLAVCQKYLTVPQCTECFTEAAREVKAYCPRSNGARILLDGCFLRYENSSFYGEGLGAGFSSSYCSSTNDTDPQTFSQRAHALATQLITNASANNSYAMGSINGSLYGLAQCWPSVMSSNCQRCLKEARNKLLSCIPQRESRALEAGCTMRYSNYSFFTNIQTSSSTKTKTSSKIVPVLLGTVGGTALIAVLWLMFGQRIRHWKSCPRTDANLVPRGNFGQVLFNYKVLRDSTGNFDRNNMLGKGGFGEVYKGRLPDGRDVAVKKLNRRHTTEAAEEFIFLTEVKLITGVRHRNLVRLLGCCTRGHERLLVYEFMSNNSLDKHLFGEIRNALSWKSRLNIIVGTARGLAYLHEDSNVRIIHRDIKCANILLDDGFYPKIADFGLARLFPEGETHVSTKVWNEFEREQVLDIVDPTLEEQYPREQALRIITIALLCTQGSSALRPAMSEVVSLLTNNLQIPLHPTQPAFIAVAASSTASSQGPISMSLLPR
>CRRSP_MA_762003g0010
MYSLRNRVYSYYNSQFFAPGVIVKIPGFLMETEHGSFQWEQLDGWSMAKCEPLSHSSLHSQTHTGVSLFDSNLNHLLADLARNTPLTGYNVSEYGESPNIVAGFIQCRGDATEAECYDCCQSIIKDYTTTTTRSAVEWYTWYDMCELVYANYSSPVSPDDDYDFKTSCNGSIEISDPTGVQNLLYNLSDEASTSSKKFAKGSIVDTSGHKIYGLVQCYIESSTSNCSYCLSQAFLQLDALHLGLGTHIYMGTCYFIISNEPKFSNSTCTGLKANDSRKLPQNWGIVGSLLVVLALLLL
>sdCRRSP_MA_764g0010
MGNIAEAANTKFVSSACNTEKIPRGNPLFKNLKETLEDLRKNTAFSGYDYKTSYAGSRGASTAYGRTICKQSISQYDCTSCLSKFSSRNYGICGNAISARVQLTDCYMQYEQSRF
>CRRSP_MA_8352344g0010
MAMAIKMKTLISTMLLTVSVCMRMPLWGADPYIITVWRGCGISEYRNGSAFQRNLNQVLESLVSNVYTSGFNQSSVVDDGQNSNNTVYGLVQCRGDLNSSDCEQCASTAKTRLVDECRNTSGFIQLDGCFLRYDNHYFYGNYSESAQAIVLCNTGTGSQPQQFTNTITAMVLNIANKAAKRHELFAADSTAAPYNSMEHIYSIAQCWRDLSPTDCGSCLTFSL
>CRRSP_MA_8650970g0010
MAMKQLMRSVLIILCVCTCIRFAAADDETSTVWSNCGNSGNYTYRNGSAFQLNLNEVLESLVRNVNSSGFNLSSVVDQQNSDSTVYGLVQCRGDLDSSDCKQCASTAKANLVQGCHNTSGFIQLDGCFLRYDNHNFYGDIQSRKETPISVLCNTVNNSQPQLFTNAVKALLSNITTTAQQSPKLFAADSVAAPSNLTGKIYSLAQCWRDLSRTSCGSCLTEANANIFLCQTGALGAQFGSENCYLRYEVYEFFNASVLSPLPGGSPPPSTGIFSHMRNTQVL
>sdCRRSP_MA_874084g0010
MASSSVALLVALVIVVLGGAAEAADTKFVSAACNTQKIPRGSPFYDNLKDMLEDLKQNTAYSGFDYKTSRSGSGGAPTAYGRAICKQSISQSDCTSCLSKVSDRIYSICNNAIGARVQLTDCYLQYEQRKF
>CRRSP_MA_9603551g0010
MVSWLVYWMFLSLLALQFNIISISAVDGISDPFIYGLCNVKKYSNGSDYQNNVNTVLKYLVNAAAPSGGFATYSYGEVNGLLQCRGDVSQKDCQNCSAAVSQMVYQDCPNAIGARIQLEFCFIRYENYTFASVLDTNDIYGLENVKSNGDIRDFNKTLGNLMGSLASKAPIKVNRFATGSWVVNSSVTIYGLEMCLRSLPGPDCGVCLREAIADMNRCCSSQVGAQVYLGSCTVRFEIYPFYTQASYLP
>CRRSP_MA_9607306g0010
MKPLIISVLLIVISVCTLMPLSGADPETATVWVDCENREYGNGSAFKNNLNRVLESLVRNVYPSGFNTSSIVVEGQNSNSSVYGLVQCRGDLDSSDCKQCVSTAKAELVQRCQNISGLIQLDGCFLRYDNHNFYSDIETTPTNLICNGGTSSQPQNFTDAVNARLLNITNTAAQSPELFAADYSLAVPSLMEHIYIIAQCWRDLSQTNCGSCLTSAYTSIDSCETGAIGAQFESKNCYLRYEVYKFFNTSILPPPPPPPPPCPPPFAPSLPEGKRV
>sdCRRSP_MA_9954010g0010
MSMGSFGFALAVMVSAVLVGSAAGASNTNLVSSACNTQKIPSGNYFFNNLGALLVDLEKNTAFICYDYKASHAGSGGTPTAYGHGVCKQSISQSEFTSCLTNLGGRIWGICNNAIGARVQLTDYFIRYEQSIF
>CRK_MA_10061449g0010
MHAASVTPMATRVLLSLHGKHPWSFGMVISIVIVLIIFSFNIETVCSSAEEEEWYPPPICNWTANYTKDSQFVRNVNAALSTLRLDSIENTSQSMFKILEYGQSSNQIYALLQCRGDATVDQCYNCSQQAKIAVLQDCANYVGSRVWSKLCFLRYNGNYNFTGQLDSNAKNETNQHFFYNIDTIDSSPNVFLTAARQLLSSLASNISSGSSRNRYASGSTLDLSYRRIYALAQCWADISLDDCNTCLSTTIDILFQLNDTGSGARGLTGNCIVRYDSKSFFGDPSLPPSQRLQKSSSRKIPIILGVLGGLVILMLMVGLFTTRRRLKSSIFERHAELENFHRKNKLGEGGFGAVYKGTTRDGSEIAVKRQSLKSMQGKREFLNEVKLVAKIQHRNLVKLLGCCAEGSERFIVYEYLPNNSLDKILFDPNKRRRLDWLERYNIIIGVTRGLLYLHEDSHLRIIHRDIKASNILLDEKLNAKIADFGLARLFLEDETHVSTKVAGTLGYMAPEYAMQGQLSAKADVYSFGILVLELMTGRKSIDFNLLPEMDILLGWAWRLYKGENIMDMIDPEIVETCSDQEQALRCIHIGLLCTQAEATLRPSMSTINLMLSTKFMILPDPTKPAFLSSGFTYRTESTCISGDSHTSATISSPVSSHTALVPPSNADDSITDLVSR
>CRK_MA_101258g0010
MLLLLTSAPAQYDDLTDPQGSYCGGDAIRNGGALERNLKMVLSSLVENVTKTGYNISSYGENGDKIYGLVQCRGDLNPLTCRECASAAQDLLNESCGGFSSGSVQLKGCFMRYATRNFYSQLSSTNSTVQCVNSTRGLDGSISNLLKTIVEKAVSSDVLYSTGNDSGIYCLAQCWRDLNTSQCRQCLNTVYKGLLECPQGQGFTENCMIRYEAYKFYADAVSSPPSSAAAPYIPASGETGKGRPNVIGVVIGVVIVLLLLGLFLIWKRKVIQHFYKKRLPGHSKLSIELSTALSKSKLNYKYSTLRAATKNFNPANKIGEGGFGSVYKGVLPNGNEIAVKRLFTDKEQSVSDFFNEVTLISNVQHRNLVKLFGCSVDSTYRLLVYEYLPNKSLDLFLFDKNMAKLLDWQRRFEIKVGIVVGLTYLHQESDIRIIHRDIKTSNILLDQHFKPKIADFGLVRYFAEDQTHLNTTIVGTRGYMAPEYLIHGHLTEKVDIYAFGILVLEIISGKKNKTPMYFNDMPSLLTVVWNNHLSSTVLNVIDPNIEENCKEEVLHVVHVALLCTQASARLRPSMSEVMMFLTSKDLNLPATTEPPFVDVDYASTSETRNPVSNIASSSNTISTSSFGPR
>CRK_MA_10426022g0020
MAMKQLKRSVLIILCVCTCIRFAAADDETSTVWSNCGNSGNYTYRNGSAFQLNLNEVLESLVRNVNSSGFNLSSVVDQQNSDSTVYGLVQCRGDLDSSDCKQCASTAKANLVQGCHNTSGFIQLDGCFLRYDNHNFYGDIQSRKETPISVLCNTVNNSQPQLFTNAVKALLSNITTTAQQSPKLFAADSVAAPSNLTGKIYSLAQCWRDLSRTSCGSCLTEANANIFLCQTGALGAQFGSENCYLRYEVYEFFNASVLSPLPGGSPPPSTEGKKPSVLGISLGAVAATLVIIAIIGLWKWNICSRLKRREENSRAGGPELASAEEDSILRPAIANPELIFKYDILREATTNFEGQNKLGDGGFGSVFKGVLPDGREVAVKRLYMGTRHADAEFLNEANLISRVQHRNLVKLLGCSVEGSERLLVYEYLKNSSLDKFLFDVTKRHLLDWKKRYEIIVGTARGLAYLHEESDIRIIHRDIKASNILLDDKHRPKIADFGLARFFAEDQSHVTTRVAGTLGYMAPEYALRGQLTEKADVFSFGVLLLEIISGRKNQSSAEDMDFLIEGTWRLYQADRALEIMDPTLKGSYSWEEGIRMIKIGLLCTQAAAALRPSMLRVVSMLTSDTEHLASPTKPAFIDLDTAGAPHQLKRGRVTDPDNTSSSAATSSTTPSVIHSVAADPSSGTLEPR
>CRK_MA_10426030g0040
MGNFHKYDLYFVNSCKQTTILFVLIGLLFISSFPSVVWAEWRSYTCTNASANANLDTFWSNFVSLMTDLVMNAPKTGFNISSRGQSPNIIYGLLQCSENISEEDCSMCSRQALDDLMNLCGHSVGGRVWLDQCFLRYDNYTFFSKLDTSGGYLVNPDDISTNHLKSFENATFNLLSNLSDKAYEHANKGFAEGSVTYSSVGTVGLVQCWRDISIKDCRSCLQLATNNIYECCSMKQGAQAMLGSCTVRYEIYPFFDTSTGSNTSTSPPANPPKGAAQTPWPNGGSNTSTSSISSPTNPLKGAAQTPWPIAKSGSSKRLPIILGIVGGVVLALVVSLFSMRRKLKSAISRRPATHPQNEDIHENYSESTVLKQKQIMFTFDALIESTGNFHENNKLGGGGFGSVYKGNTTDGKQIAVKKLSVRSSQGNDEFRNEVKVLANVRHRNLVKLLGCCAEGPERLIVYEYLPNKSLHTLLFDPDQKRELPLDWQTRFKIIMGIARGLRYLHEESDPPIIRRDIKANNILLDKTLNPKIADFGLARLFPEDESHIQTRVAGTYGYMAPEYAMRGQLSMKADVYSFGVLVLEIVSGRKISDIDLPQQMQSLLEWAWILYKGGRLLDMIDSTVRETCVEEQAVRCIHVALLCTQADAGIRPTISNVILMISSCSGTLPNPKKPAFVKTSESNHGGFTESRTSSVSPASTHGPLVPSVNNVTITELVAR
>CRK_MA_10428105g0020
MAMRNLTNISFHGRDPACFLLIGLFYIIVVVPAFIITLHGQICNAQLTSCNRDFNYTKGSDFESNLNTVFNSLIQQTSQTGFNTSVHGQSPNQIYGLLNCRGDATADQCHNCSQRATAAIPQSEGCGNAVGGTIWMDVCFLRYENYTFFGKLYTYGLNTYITSSVSEPQVFDAAVAKLLSNLSTEAESGSKLYASGDTTDSLSRKIYGLVQCWRDISSDDCKTCLSTSVNKIFTLFLGNPGVQGLMASCIVRYEIYPFFNSTVLAQNNKSSNKIPLILNKIPLILGVVGGFLLALLVCVLATGRRLKIAIKRRYEDRRAQIELLDLVYPGLGQGGFGPVYKGTAPDGKEMAVKKMSLNSMQGKKEFLNEVKLVAQIQHRNLDSLPRIIHRDIKASNILLDENLNPKIADFGLAKLFPEDESHVSTRVAGTFGYMAPEYAMQGQLTVKADVYSFGILLLELITGRKNTDYSLSPEMQILLGWAWRSYERGNIEQMIDPAIIETCDEEKALRCIHVGLLCTQAESSLRPTMSTATLMLSSNSAALPNPTKPVFMSSGSVSSPASNAYASITVLEPR
>CRK_MA_10429787g0010
MRIYSDTYILYSAHFCKQASILFHFIGLLFITSFPSVISELRSYKCNNASTYADGSTFASNLNKVMGDLVKNAPQTGFNTSSYGQSPNKIYGLLQCTGNISQLDCSICSQQANDSVLQLCGNDVGGRVWLDKCFVRYENFSFISKLDTNGSHLMNENDISTNNLKSFRNTTSNLLSNLSEQAYDPVRKGFAEGSAQYSSIGIVYGLVQCWRDISIKDCESCLKSARSNVYECCSTKQGAQGMLGSCTVRYEIYRFFDTGTGGNGTSPAPSPSSGANPPPANGTSPTTSKGSSSNTLPIILGIVGGVVLALMVCLFAMRKKLKSAISQRQLTQTRENDPESTLLKHEQIIFTLEALIEATDNFDENKKLGEGGFGPVYKGITRDGREIAVKKLSVRSGQGKREFMNEVKLVANVQHRNLVKLLGCCAEGPERLLVYEYLSNKSLDTFLFDPEKKKHLDWHKRYNIIMGIARGLLYLHEDSQLRIIHRDIKANNILLDEGLNPKIADFGLARLFPEDETHIHTRVAGTYGYMAPEYAMRGQLSVKVDVYSFGVLVLEIVSGRKTSDTSFPHETLSLLEWRGYLPNMIDSTLTETCRQEQALRCIQVALLCTQGDAGLRPIMSNVILMISSASVTLANPTKPAFVKSSESSHGGSTAGSSSSGTQQSATASSVSSASTQSHLVPSINSITISELDAR
>CRK_MA_10432733g0030
MANMKFHRKDSACSLLIGHTITITIVVIITFDGQICKAQLPTTICHNNFNYTNGSQFESNLNRVFDMLLQRTAPTGFNISVYGQSPDQIYGLLQCRADMTVNQCYSCSQFATAHITQICGNAVGGSIWPFECFLRYENYSFIGQLDEDVGYTYLEGNSSKPAGFDAAVEKLLYQLSTEAANGTKRSAFGTTVDSLSRKIYGLVQCTRDLSTDNCTTCLSNKINYIFTSSPATEGVQLWGQSCIVRYGLSLFMSSTAPAPPTKETPPISSRGKSSNKTLIISGVVGGLVLVLIVCVFATRRRLKSAIFGRGREGMVFFTVTPFNFLVVVLYSFSKIPFKLSVTGATPDGKEIAVKKLSLKSMQGKREFLNEVKLVAKIQHRNLVNLMGCCAEGSERLLVYEYLPNKSLDKILFDPNKRIQLDWQKRHNIILGVARGLLYLHQDSQLRIIHRDIKASNILLDETLNPKIADFGLARLFNEDESHVNTKVAGTYGYMAPEYALHGQLSVKADVYSFGVLLLELVAGRKNTDFNLSPEMQMLLGWAWKLYRGGNGKQIIDRAIIETCDVEEALRCIHVGLSCTQADSSLRPPMSTVTMMLSTDSVTTLPDPTEPPVFAQNT
>PDLP_MA_10433896g0010
METSRVFWLIAVVLLALIRARPVESQFVYEGCSQEQYSSGSNYENNLNSLLGILLRQASSADYYNASVGSGGDAIYGLYDCRGDLGSDDCANCIKNAMSQISNVCLRTRGARIQLDGCFMHYDRINFFGQTDNSFIYKTCSETLSSDYNFNNHLNTIMGSLMTASSGDSNGFRLTTAGDSSTGFVHGLAQCEGDLSVSDCNNCMNAAVQKLKSVCGTAVSGQVYLSKCYVRYAQDGFYRDSSGTGNSSSGNGDDAGKTVAIIIGLLAGVALIVVFISFLKQVFKRGHNKG
>CRK_MA_10436076g0010
MIPVIVYSSVLPGVKVEASRRAVLCDTQITCFIIQAHKNPWFTAFKNVRESIFKSLSSHLTPDVYATDNAGETENSIYGLAVCRKYLSVSECSKCIKEAVTQLTSNCIRSAGGRIYLDGCFLRYENSYFYDQPVDAGNSSNCLTTSSTNSSDPQFSQKIQALSTQLITNASANKGYAVGSINGSLHGLAQCWPSLTGSSCQTCLNDTRNRLLECTPGSEGRGLQAGCFMRYSNYLFYNQTSRTSFLDSAATICCLFSYNMSVDCFVFVSTSGKSSSKLVAILLSIGGEALVAVLCLVLFCRRIRNWKSYTQPGGFGEVYKIDSNDLDEQGKLPDGRDVAVKKLDGKHQTTQAAEEFLTEVRLLTSVRHRNLIRLFGCCTRGHERLLVYEFMSNNSLHKHLFGEIRNPLSWENRLKIIAGTARGLAYLHEDSNVRIIHRDIKCGNILLDDRFNPKVADFGLAKFFPEDETHVSTRVGGTKGYTAPEYAVHGHLTEKADVYSYGIVVPEIVSGRRCVDERLPEPMQILLVWAWNKYELDQVLDIVDSTLEGQYSREQVLRIVTIALLCTQGSSALRPAMSHVLWMLNNDADIPVQPTQPAFIDADASRNVNSCATSNSETSAPASSHGSITVSFSPC
>CRK_MA_10436347g0010
MAAMKMMIMLGLAADNPQYGFVGKFCSPQQTNSTAFKENLDTVLASLRANLSADGYAISMQNKAGKTDPVYGLAVCQKYLSVNDCSECFTDAVSQLEENCNQSNGGLIHLDDCFLRYENTSFYGQAVDVGESYYCQSINDTNPDKFSQRAQALLTQLIRNASANNSYAVGSIDAGYIYGLAQCWPSLTNSSCQDCLTKAQNQLLTCLPRRGGQGLEAGCILRYSAYSFFQTSPPNLTPSLKKSSSKILPILLGSTGGTALVVVLCLVMFCRHIRHRKSHPPTDENIDARGYFEQVNFDYEVLRNSTGNFNRNNMLGKGGFGEVYKGRLPDGTDVAVKKLHERRTTQAAEEFLTEVKLLKNVHHRNLVRLLGCCTRGHERLLVYEYMSNNSLDKHLFGSIRNPLSWQSRYNIIVGTARGLAYLHEDSNARIIHRDIKCANILLDDRFHPKIADFGSARFFLEDESHVSTRVGGTIGYTAPEYAVRGLLTEKADVYSYGIVVLEIVSGRKCTDATLATTMQLLLEWAWNQYRSNQVLDIVDPTLTGQCPREQALRVITIALLCTQGSSALRPTMSEVLTMLINDSDIRVQPTQPAFIYAATSANPASSTATSKYSATSGSAQSHGSITVSSLPR
>CRK_MA_10437203g0010
MPSGRTQQGHKREGGGGGYGDGDEIINRQCVIYSHSMYRNGSAFQLNLNNVLESLVRNVYPSGFNTSSIVAEGVNSNGTVYGLVQCRGDLDSSDCKQCASTAEAELVQGCHNTSGFIQLDGCFLRYDNHNFYNDIKSRKSPQISVLCNTDNSSQPQQFTNAVKALLSNVTAQAAQSPKLFAADLVAAPGNLTQTIYSLAQCWRDLSQTSCGSCLTEALSNIFRCQSGAIGAQFGSQNCYLRYEVYEFFNISVSSPPPEESLPVSSERKKTRVFGITLGVVGGGTLGLIAALLITRWNCFSCRKRPEQNSRTRDPEIVSATSNFNVKNKLGEGGFGSVFKGVLPDGRQVAVKRLYMGSRQGDAEFLNEVNLISLVQHRNLVKLLGCSIQSTERLLVYEYLQNNSLDKILFDATEHHLLDWKERYQIIVGTARGLTYLHEESEIRIIHRDIKASNILLDGKYRPKIADFGLARFFAEDQSHVSTNVAGTLGYMAPEYALHGQLTEKVDVFGFGVLVLEVISGRKCQSLVHDTEFLIQGTWRLYKADRALEVIDPTLKGSYSWEEGIRAIKIGLLCTQAAAALRPSMSQVVSMLTNEPQNLPSPTKPAFIDLDSVVGVHDQVKHPVMNATPQDPDKTSSSSATSPTGPSNIQSGTAYSSSSILEPR
>CRK_MA_10437203g0020
MESLVMNVYPSGFNISSVVVDGQNSNSSVYGLVQCRGDLDSSDCKQCASTAKENLFQGCHNTSGFIQLDGCFLRYDNHNFYNDIESRKNTPVSVLCNTGNSSRPQQFTNAVKALLSNITTKAAESLKLFTAVTVAEPSSLTGNIYSLAQCWRDLSRTSCGSCLTDALEKIFSCQSGALGAQFGSRNCYLRYEVYEFFNISVLSPPPAESGAVSSAESPPVSFERKKSRVCGIILGAVAGGTLVLIAAIMILRWNCFSGRKRLGKDSKTGGEKGESILPLTMSNSDFIFKYDILREATSNFNAKNKIGEGGFGSVFKLNGFYLMADSSERLLVYEYHQNSSLDKILFDATEHHILDWKERYEIMVGTARGLAYLHEESEIRIIHRDIKASNILLDDKYRPKIADFGLARLFAEDQSHMSTNVAGTLGYMAPEYALRGQLTEKVDVFAFGVLVLEIISGRKRVHDTEFLIEGTWKLYKAERALEVIDPTLKGSYSWEEGIRVIKIGLLCTQAAAALRPSMSRVVSMLTNEAENLPSPTKPAFIDLDSVVGVSPPQDPDKTSSSAATSPTGHSDIQSGAADSSSSILEPR
>CRK_MA_104720g0010
MGTRVFMNIKFHERDSCPLMNIKFYRIVLLFIITLPADIGNAQVFCDHSANFTQGSPYATSQFRVFSSLVGDAPQTRFNTSVSGQSPDRVYGLLQCRGDTTVEQCQSCSVNATATIQASQSCGNAVGGRIWLDLCYLHYDNYNFFGQLDINYGMSIFNVNNVSSPDVFNATLGDLLGNLSTEAVSTSKLYASGTTAESSPKIYALVQCTGDISAENCTSCLSQTTTYIFKYSYGSPGVEGLFGSCIVHYEIYSFFNSPALPPPPSEAPDNTPPSPPSGAPDNTPVVTPSSKSTHSNKKPTILGVVVGGLLLVLLVCLFTTRRRLKSAIFRRGDEGTTYLDWQIVTFKMETLVTATENFHDDNKLGQGGFGTVYKGTTQDGKKIAVKKLSLNSVQGKNEFLNEVKLLAKIQHHGSEKLLVYEYLPNNSLDKILFDPIKRKQLDWQMRYNIILGIARGLLYLHQDSQPRIIHRDIKASNILLDDKLNPKIADFGLAKLFPEDESYVSTRVAGTFGYMAPEYALQGQLTVKADVYSFGVLLLEIVTGRKNTDYNLSSEMQILLGWAWRSYELGNIVQMIDPVTLIETRDEEQASRCIQVALLCTQADASLRPPMSTVTSMLSSDSAILSNPTKPVFVIFQHMIFANGFQIAVKELRLLTNLGVGMQWIYLGLIIDITTKPLDMIPFGITCKKVKSHPRHLEGLHEPMFYNDEGK
>CRK_MA_109071g0010
MIQFTFTAKSKLFLSFLFVLLVLALAQLDILNELEGSSCTGKVIMNGSALEGNLKVVLNSLVENVNKTGYNISSYGENGDKVYGLAQCRRDLNAYTCGECASAAQVDIYKICRGSSSGSVHLNGCFLRYATHNFHSQLSNTPPAVLCVNIPNRTDDNSRGLDWSIANLLTRVVDAAVSSNVGYSTGNEHGLYSLAECWSDLSMNQCGQCLNTVYKSLLDCPHGLGFTENCMIRYGAYKFYGDDVPLPSPSGNGHPIPPSTGLSIPPSRKRHHNLPLLLGLTMAGVVILLLLVVGVTLRTATKNFNPANKIGEGGFGSVYKGILPNGIEIAVKRLFTNKEQSVSDFFNEVTLISNVQHRNLVKLLGCSVDSTDRLLVYEYLPNRSLDLFLFDANLRKLLDWQRRFEIILGIAAGLAYLHQESDMRIIHRDIKTSNILLDQHLKPKIADFGLVRYFAEDQTHLNTTVVGTRGYMAPEYLVHGHLTEKVDIYAFGVVVLEIISGKKNKTPMYANDIPSLLTEVWNNYLSGTVPNIIDTNIKRKCKEEVLQVVHVALLCTQGSARLRPSMSKVIMFLTSKDLNLPAITQPPFVDV
>CRK_MA_145592g0010
MRIYSDTYILYSAHFCKQASILFHFIGLLFITSFPSVISELRSYKCNNASTYADGSTFASNLNKVMGDLVKNAPQTGFNTSSYGQSPNKIYGLLQCTGNISQLDCSICSQQANDSVLQLCGNDVGGRVWLDKCFVRYENFSFISKLDTNGSHLMNENDISTNNLKSFRNTTSNLLSNLSEQAYDPVRKGFAEGSAQYSSIGIVYGLVQCWRDISIKDCESCLKSARSNVYECCSTKQGAQGMLGSCTVRYEIYRFFDTGTGGNGTSPAPSPSSGANPPPANGTSPTTSKGSSSNTLPIILGIVGGVVLALMVCLFAMRKKLKSAISQRQLTRAKNEETRENDPESTLLKHEQIIFTLEALIEATDNFDENKKLGEGGFGPVYKGITRDGREIAVKKLSVRSGQGKREFMNEVKLVANVQHRNLVKLLGCCAEGPERLLVYEYLSNKSLDTFLFDPEKKKHLDWHKRYNIIMGIARGLLYLHEDSQLRIIHRDIKANNILLDEGLNPKIADFGLARLFPEDETHIHTRVAGTYGYMAPEYAMRGQLSVKVDVYSFGVLVLEIVSGRKTSDTSFPHETLSLLEWAWISYKRGYLPNMIDSTLTETCRQEQALRCIQVALLCTQGDAGLRPIMSNVILMISSASVTLANPTKPAFVKSSESSHGGSTAGSSSSGTQQSATASSVSSASTQSHLVPSINSITISELDAR
>CRK_MA_15696g0010
MSFRGQDPWSFMVTSITVILIISLNITSCSSQDEEWWSNIPDCNGTTNTNRSTLASNLKTALNNLHVDVEDTSQSRFNISVYGQSPNQIYALLQCMGYATADQCSSCSQQAKDSVQKTCGNSFGSRVYMKFCFLRFENHNFTGQLDPSKKDSYNDYNVSSDPNGFVLAARILLSSLSNDITSGSATNRYASGNNTDQLFRPIFALAQCWGDILLPVCSTCLSRTINNLFKDNAGRLGARGMSGNCIVQYESKPFFYPAPPPPENSSHAMPPQPPEKSSSKITIILGVFGGLLLLLIVCLFATRKRWTDTIFGRPNEGHYMGEDQQPIPCLSNVFTVFKMETLVAATENFHDNNKLGGGGFGAVYKVAYANKASIVGTSPDGSEIAVKKLSLKSSQGNKEFMNEIELVAKIQHRNLVKLLGCCAEGPERLLVYEYLTNNSLDKILFDPNKRRRLDWQKRYNIILGVTRGLLYLHEDSHLRIIHRDIKASNILLDKKLNAKIADFGLARLFLEDETHVSTRVAGTHGYMAPEYAMQGHLSVKADVYSFGVLLLELMSGRKNIDFNLSLEMQILLKWAWELYTQRNIVDIIDPAITETCNDQEQLLRCIQVGFLCTQAEASLRPSMSTVNMMLSTPFTMLPDPVKPAFVGFVPTRSSYIPKGSASNADASITVLVPR
>CRK_MA_169317g0010
MRNFEKYNCLYFANSSRQATVVFHLIGLLFITCFPSVTSQVSSSTCNNATTYARGSTFSSNLNRVMGDLLKNAPQTGFNTSSHGRAPNGVYGLLQCIGSISQQECSICSQQANQSVRQLCGNDIGGRVWLDNCFLRYDNSSFFSKLDTNGGYLTNVNNISTSNQNNFSITTSNLLSNLSDEVSNSANKGFAQGSAAYSSIGTVYGLVQCWRDISIQDCGSCLQSATNNLYGCCSVKQGAQALLGSCRVRYEITPFFNTSFSPPVSPTSSGANPPTVAAQAPLGNGTSPTTSKDSSSKTLPIALGIVGGVVLALLVCLFAMRRKLKSAISERRVTRAQNQETEENDPESTLLKQDQILFTLQALIEATDNFNENNKLGEGGFGPVYKGMTKDGTEIAVKKLSVRSGQGKREFMNEVKLVANIQHRNLVKMLGCCAEGPERLLVYEYMPNKSLDTFLFDREKKRHLDWHKRFNIIMGIARGLLYLHEDSQLRIIHRDIKANNILLDERLIPKIADFGLARLFPEDETHIHTRVAGTYGYMAPEYAMQGQLSVKVDVYSFGVLVLEIMSGRKSSDINYPDEMQSLLQWAWTLYKRGCLLNIIDSTLTETCREEQALRCIHVALLCTQEDAGLRPIISNVILMISSASVTLANPTKPAFVKSSESSYGGSTAVNSSNGIQHSRSSATASSVSSVSTQNHLVASINDVTISELDAR
>CRK_MA_18132g0010
MRTYLHTYILQSANSCKQATILFHFIGLLFISSFPSVISELRSYKCNNASTYADGSTFSSNLNRVMGDLVKNAPQTGFNTSSSGQSPNRIYGLLQCTGNISQQDCSICSQQANDSVLQLCGNSVGGRVWLDKCFVRYENFGFFSKLDTDGTLLENVNDISTSNLNAFRSTTLNLLSNLSDKAYNSANKVFADGLAAYSSIGTVYGLVQCWRDISITDCKSCLQLATNSVYECCSMKQGAQALFGSCTVRYEIYPFFDTGTGGSSTSPPPPPSSTFSEAKPPTVDAQTPPANGNSATTSKRSSSKALPIILGIVGGVVLALMVCLFAMRRKLSSAISRRRVTREQNEGRICSEQIIFTFEALIEATDNFDENKKLGEGGFGPVYKGITRDGKEIAVKKLSLRSGQGKREFMNEVTLVANVQHRNLGPERLLVYEYLPNKSLDTFLFDQDKKRHLDWHKRYKIIMGIARGLLYLHEDSQLRIIHRDIKANNILLDEGLNPKIADFGLARLFPEDETHVQTRVAGTYGYMAPEYAMRGQLSVKVDVYSFGVLVLEIVSGRKNSDTNFPHEMQGLLEWAWRLYKRGCLPNMIDSTLIETCKQEQALRCIHVALLCAQADAGLRPIISNVILMISSASVTLANPTKPAFVK
>CRK_MA_183025g0010
MAMKMKQLISSILFIVSACMLMPLSTADPHTTFVGRYCENNEYTNGSAFQRNLNQVLESLPQYGLWACVGDLNSSDCKQCVANAKTRITSSTPGEGCNKTSASILLDGCFLRYHNHSFYGDYSDSVAKGVVACSHVENSQPEFTITIRAMLQKVLYKAANSSNLFAAEEGVAPYNSTEHIYSLAQCWRDLSTGDCEACLRFALSQIYNNCTAGALGSRFVSLNCYLRSEVYAFFNAPILSPSPSPTRRESPPVPKFLCKFAEVKKSNVLRITLGVVAATVGLIAAISLCKLIFSSRGKNCEHISQMGDLEIANPELIFKYDTLREATSNFNAERKLGEGGFGSVFKGDLPDGREAAVKRLKIGSSQGDAEFLNEVNLISRVQHRNLVKLLGCSVTNSERLLVYQYLQNSSLDNIIFDITKRHLLDWRQRSEIMVGIARGLAYLHEESEIRIIHRDIKASNILLDNKHKPKITDFGLAKLFDDDQTHVSTRVAGTLGYMAPEYAYRGQLTEKADVFSFGVLVLEIISGRKNQSLPQDTEFLIERAWRLYNAERALEVMDPTLESSYSLEEGIRVIKIGLLCIQAAAALRPSMSRVVSMLTSEREQLPSPTSPAFIDLDGA
>CRK_MA_212168g0010
MGRFNVYNTLSLQFILLICLLFISFPLGLSDLRAYICKNDTTYADGSKYESNLKSTMSDLVKNAKKTGFNTSWHGVNAKEKKVYGLLQCREDASPQNCSSCSQEARITLQQLCGNDIGGRVWMDMCFMRYDNFSFFSDVDAHSSLILSNPQTLMNLLGNLIDKTSDPASKGSAAESAPSSYSDSHRVFGMVECWRDLSMEQCKSCLSIALKSLHPFTVKEGAEALLGSCRIRFETYSFSTLFAGIASVHQRKSSRNMAILGGFIGGGLLAFAICLFIMLNKMKSATLEKPVLITQTQTKDSERRDDVSGSLFNPQIVYSLDTLTEATGKFHEDNLLGEGGFGPVYKGITSDGTEIAVKKLSLRSSQGTLEFMNEVKLVTKIQHRNLVQLLGCCVDGPERLLVYEYMPNKSLDNLLFILDWQKRYNIIIGVARGLLYLHEDSQLRIIHRDVKVNNILLDDKLNPKIADFGLARLFPDDETHVHTRVAGTYGYMAPEYAMSGQLSVKADVYSFGVVLLEIVSGRRNTDIRLPQEQQRNSKTFWNGKITGWRLCNGGNLLNLIDPTIVGCCPQEQALRCIQVGLLCVQADVVNRPAMSDVVLMLSANSMGIPNPTKPAF
>CRK_MA_27101g0010
MAMKMKRLISSVLLILSVCTGMHFAIADPETSTVWSGCGNSGKYEYRNGSAFQLNLNKVLESLVKNVYPSGFNTSSIVENNNSTVYGLVQCRGDLDSSDCKQCASTARAELVQGCHNTSGFIQLDGCFLRYDNHNFYNDIESTKDSPISVLCNTGNSSQPQQFTNAVKALLSNVTTQAAESPKLFAVDSVAAPANLSENIYSLAQCWRDLSRTSCGSCLTYALSNIFRSQSGALGAQFGSKNCYLRYEVYGFFNTSVLSPPPGKSPPVSSGGKKSNVLGITLGVVAAIVGLIAAIGLWKWKHSSRRKRREQIYLARAPSITNTELIFKYDFLREATSNFKVENKLGEGGFGAVFKGVFPDHREVAVKRLYISSRQGDAEFLNEANLISRVQHRNLVKLLGCSVENSERLLVYEYLHNNATKRHLLDWKKRYEIIVGIARGLAYLHEESEIRIIHRDIKASNILLDDKHRPKIADFGLARLFEDDRSHVSTRVAGTLGYMAPEYALRGQLTEKADVFSFGVLLLETISGRKNQSSTEDMEFLIEGTWRLYKSERALEVMDPTLKDSYSWEEGIRVIKIGLLCTQAVSSLRPSMSRVVWMLTSDRENLPSPTKPAFIDLDSAGAPNEVKRPRVIDPDKASSSNWSSEAATSFTTPSDIHSAAAKLRLLLQHLPIFILQQPILHQAFWSQ
>CRK_MA_28683g0010
MVNRVLTNMNLLHGRGFAYYLFIGQTIRLFYLIIVVPALINTLYGQICNAEAPRVVPETPTTKCDNISSYAEGSTNQTGFKISSYGQSPDQIYGLLQCREDITVDQCYTCWELAKTKIQQNCPKARGGSIWPFHCFLRYENYNFTGQLDRDIGSIYPEDFGVGTGVFIPTEFQRAAENLLNKLSVEAAPETKRSALGTAVESSQTIYGLVQCTRDISNDDCKACLTYSINTIFTSYSGFAGVQYWSQSCIVRYEIYLFFNTTALSLTPKGPANVPPKQITPCKHSNKTPIILGVAGGSAFVLIVCVFATGRSLKSVIVRRGYEDHEQVEEDTLIGQERQIIFTMQTLLNATKNFHDDNKLGEGGFGPVYKGIAPDGKEIAVKKLSLGSIQGKNEFMNEVKCLAKIQHRNLVNLLGCCAEGLERLLWSGYMDTDPNKRNQLDWPKRYNIIMGDSPLRIIHRDIKASNVLLDSKLNPKIADFGLARLFPEEETHVSTIVVAGTYGYMPPEYAMQGQLSVKTDVYSFGVLLLELIAGRKNTDYNLSPEMQILLGWVWRSYEEGNIGRMIDPTIIQTCYEDQALRCIQIGLLCTQAESHLRPAMSTVTLMLSSDSVTYLPDPTKPAFVSSHVSGLSPASANASSSVSSAHIPPGPVSNANDSITDLPD
>CRK_MA_294g0010
MAMAMKMKTLISTMLLTVSVCMRMPLSGADPNVYPNGFNQSSVVDDGQSSNSTVYGLLQCRGDLNSSDCEQCASTAKARLVDGCRNTSGFIQLDGCFLRYDNHYFYGNYSESAESVVLCNTGTRSQPQQFTNTIKALLLNIANKAAQSPELFAADSATAPYNSTEYIYSIAQCWRDLSPTDCGSCLSYALSKISACQTGAIGSQFGSTKCYLRSEVYAFFNTALGSGGKGSKKVLVITLAVVAATVGLITAIGIWKWIIFSRRKLWEQISRTRGEEGEINLSSNIANPELIFKYNILKEATFNFKAENKLGEGGFGSVFKGVLPDGREVAVKRLNIGSRQGDVEFFNEANLRDVEFFNEANLISRVQHGNLLKLLGCSVENSERLLVYEYLQKNITKRHLLDWRERYEIIESEIRIIHRDIKASNILLDDKYRPKIADFGLARLFAEDKSHVSTRVAGTLGYMAPEYALRGQLTEKADVFSFGVLLLEIMSGRKIQGLAEDVEFLIERAWRLYNTERALEFIVPTLEGSYSWEEGIRVIKIGLLCTEAAAALRPSMSRVVSMLTSEREHLPSPTSPAFVDLYSVAVPGQVKSSNTTETSPTTPLDIHSAAVDPSSSILEPR
>CRRSP_MA_304712g0020
MTKEVVMAMETKKLMMTVLVIVRVCTRMHFAAADPQTAFVWQHCVNGDYRDGSAFHRNLNNVLDSLFRKVNPTGFNISSVVVGGENSNNSVYGFVQCKGDLESSDCQQCASMAKQILVQGCHNTSGFIQLDGCFLRYDNHSFYNDIVITQNTAVNLLCNPGNSRLPQQFTIAMSGLLSNVTAKAAEIPNLFATDSVAAPFRYSLAQCWRYLSRTDCGACLTFARGNLSTCHTGAVGAQFGSDKCYLRYEVYDFFTSSVLSPPHKKVLIFPYFQF
>CRK_MA_36142g0010
MAMKMKQLISSILFIVSACMLMPLSTAHPHTTFVGRSVSTSGFNTSSVDEGQNSHSTVYGLAQCVGDLNSSDCKQCVANAKTRITSGTPGEGCNKTSATILLDGCFLRYHNHSFYGDYSDSVAKGVVACSHVENSQPEFTITIRAMLQKVLYKAANSSNLFAAEEGVAPYNSTEHIYSLAQCWRDLSTRDCEACLRFALSQIYNNCTAGALGSRFVSLNCYLRAEVYAFFNEVKRSNVLRITLGVVAATVGLIAAISLCKLIFSSRGKNCEHISQMGDLEIGDEGEINLSATVANPELIFKYDTLRDATSNFNAERKLGEGGFGSVFKGDLPDGREVAVKRLKIGSSQGDAEFLNEVNLISHVQHRNLVKLLGCSVINSERLLVYQYFQNNITKRHLLDWRQRSEIMVGIARGLAYLHEESEIRIIHRDIKAGNILLDNKHKPKITDFGLAKLFDDDQTHVSTRVAGTLGYMAPEYAYRGQLTEKADVFSFGVLVLEIISGRKNQSLPQDKEFLFERAWRLYNAEKALEVMDPTLEGSYSLEEGIRVIKIGLLCIQAAAALRPSMSRVVSMLTSEREQLPSPTSPAFIDLDGAGAAVPDITATSTTPTDFHSAAADPS
>CRK_MA_3721g0010
METLTNIYFRGRDFGCFLLILLYISAVPSLINSNHVGIFNDLEKTDCRNDSYYAEGSVFESNLKRVLNALVQHASQTKFNTSVYGQGLDQIYGLLQCRGDTTVDQCYNCSRNATTTIRQSQECGNAVGGKIWFDFCFLRYENYSFFGQLYDGGYYHYSNNSNPDVFARALRLLTSLSAEVANASSWNRYASRTAAESFPTIYGLVQCTGDIPTADCTICLADAINDIKADYYGRDGVQSVLGSCIVSYEIYRFFNSPSPAEAPSNTPVVASSSKQSNKIPTILGVVGGFLLLALLVCLFTIRRRLKRHQGHEEDTLVGEDRQIVTFNMETLVAATENFNYDNKLGEGGFGSVYKGTTRDGKEIAVKKLSLNSMQGKKEFLTEINLVAKIQHRNLVKLLGCCAEGSERLLVYEYLPNSSLDKILFDPIKRRQLDWQQRYNIIRGVARGLLYLHEDSQPRIIHRDIKASNILLDENWNPKIADFGLAKLFPDNESYVGTLTKVAGTPGYMAPEYVMHSQLTAKADVYSFGVLLLELVTGRKNMDYNLSPEMQNLLRWVWRSYEGGNNVEIVDPVATIESCDEEQALRCIHIGLLCTQVDSSLRPPMSILASGALGMPVYNSEKIQETPRYCI
>CRK_MA_4191g0010
MGKSIKLFYIIVVISMIITLPGQICNAIICKPSNYSDGSKFESNLNTVLNRLVKDTSQTGFNTSEYGQSPEQIYGLLQFDQCNNCSQEANTTLRQKCGNAVGGIIWLDYCYLRYENYSFIGHLDTTDGDYVANGHNVSSPAVFNKALYSLFSNLSAEAASTSNLYASGTTMDSLFQKIYGLVQCWRDISSDDCTKCLSITINYIFSTYAGNQGAQRLTGSCIVRYEIYPFFRSTALPAPANPPVADTRSNQTTPWRNSTPANKSSIKIPFILGVAGGSLIALLVLFANRRRLKSSIFRWPSKAEEDTLISQDRQIVFKMETLLAATKNFHDDNKLGEGGFGPVYKGITEYGKEIAVKKLSIRSMQGKKEFLNEVQLVAKIQHRNLVNLLGCCAEGSESLLVYESLDKILFDPKKRNQLDWQKRYNIIRGVVRGLLYLHEDSQLRIIHSDIKASNILLDEELNPKIADFGLARLFPEHESHVSTRVAGTYGYMAPEYAMQGLLSLKADVYSFGVLLLESITGRRNTDFSLSTEMQMLLGWAWTSYKRGNMVQMIDPTIIETCDERQVLRCIHVGLLCTQADSSLRPSMSTITLMLSSHSMTLPDPTTPAF
>CRRSP_MA_45879g0010
MSLLLLGLLQLNVISITTVDGKSNPFIYSLCNVNKYTNGSDYESNVNTVLKYLVNAAAPRGGFATYSYGQVNGLLQCRGDVSQQDCQKCSSEASEMAYQDCPNAIGARIQLEFCFIRYEKYSFASVLDTNYVYGLENVKSNADIQGFNHTLGTLMKTLAGKAPLNGKRFATGSWVVNSSVTIYGLEMCFRSLAGPDCGVCLREAITDMNECCSSQVGAQVYLG
>CRK_MA_468133g0010
MGFLTNINSDGRDSACSLVIGQTVKLMYIIIAVLVLIINLRADICDAQSCNGVNHTNGSKFESNLNTVFSSLIEHTFQTGFNTSVYGQSPDRIYGLLQCRGDATVGQCYNCSQQATTRVQQKCGNVIGGRTWDFICFLRFENYSFIGNLDTNGYYESGGSNVSNPDASNTAVQKLLADLSAKAAAGGYGPGYGYRYASGTTNDSWFRTIYGLVQCFSDISTGDCKTCLSTVINGIFASYAGRSGGQGLVGSCIVRYEIYSFYNSSTPAEAPASTPSPSETPTIPPAITPLTPSETPTKPEITPPNNNSTQINHSKESTKKRAIILGVVGGSLFVLSVGIFATWRRLKSVILRRGHEGHGQVNEDTLISQDRQIVFTMETLLSATENFHENNKLGEGGFGPVYKGTTEDGKEIAVKKLSLNSSQGKKEFLNEVTIVAKIQHRNLVNLLGCCAEGSERLLVYEYLPNKSLDKILFALQHRMFPEDETHVSTKVAGTYGYMAPEYALQGQLSVKADVYSFGVVLLELITGRKNSDYNLSPEMQILLEWAWRSYKRGNIEQMIDPAIIETCDDKEQALRLIQVGLLCTQADSSLRPPMSTVNLMLSTHYVALPDPTRPAFVSSTSSGSGLSHGYATTSSSVSYASSHSPLPPPSNATVSITDLVPR
>CRRSP_MA_49847g0010
MAPSKFSNCRREMIQFTTKCRIFLLLILLFLLRSSLASPLGSAWLAGVMHCGEDKPITNGSALEGNLKVVLNSLVDNVNKTGYNISSYGENGDKMYGLAQCRGDLDASACGECVSYARMSLGVMCPNISGSYYYFEEGCFLRYAPYNFYSQLDLSYKFGHCYNTSINGSYESPRGLDSQIDLLLITLSNKAESSKVGYGTKSENGIYGVAQCWRDLNMNQCKLCLNAIYSNLSFCPPGTTEGFVLNEHCIIDFSPSKFYGDTVPLLSPPTGTAPSTPPSSRTGSGPSVLPSAGSSMVTKGMLVYLVYRENLSKLQSILS
>CRK_MA_700325g0010
MSRPAMGVMARKKKALVRTMLLIVSVCMLMRLSAGDPHTTFLWEYCGNSKYTNGSTFQSNLNQVLESLVRNVYPSGYNVSSIVVDEEKNDNRSVYGLVQCRGDLDPSDCQQCASTAKSSLVQKCHNAESGFIQLDGCFLHYNNSPFYSDPIETVPIEVRCGPTNSSRPQPSPLDVRAILFNITIKAMQSPELFAADSVAGPSSLTENVYSMAQCWRYMSPTSCGLCLTLALPNIFSCQTGTLGARCGSRNCFLRYDVNDFLDISFHSQRPAGSEGNRSKVLGISLGSVAATVGLIASIGLWKWNFFSCLKRWEQNSGTRGERGEFILSPMIANPELIMNYDIVREATSNFKTENKLGQGGFGSVFKGILPDGREIAVKRLCIGSKQGDVEFLNEANLINRIQHRNLVKLLGCSVESSERLLIYEYLQNNSLDQILFDTTKRHSLHWRKRYEIIVGTARGLAYLHEESDIRIIHRDIKASNILLDNKYRAKIADFGLAKLFAEDQSHVSTRVAGTLGYMAPEYALRGQLTEKADVFSFGVLVLEIISGRKNQSLAQDMEFLIEGTWRLYKSERALEVMDSTLEGSYSWEEGIRVIKIGLLCTQAAAALRPSMSRVVSMLTSKREQLPSPTRPAFIDLDCVDAPDQVRRPRAIVTPDRTLSGNRSSEAATRAPTPFDIYSAAADPSSGILEPR
>CRRSP_MA_778884g0010
MAMTIPTNSACSVLIGQTSKLFYIVVVLVIISSLDSQICSAQLTMCKHNVNYTQGGKFESNLNRVLNTLVRDTYQTGFNTSEYGRSPDQVYGLLQCRGDATAGLCYNCSQRARSAIQQSCGNAVGGRIWLDVCFLRYENYSFFGKLDTDGFYTYITTTVSNPEVFNAALNRLFNKLLAEAESGSGYASGKTVDSLFRKIYALVECWKDISTDDCNTCLSNTINYIFAVFGGTPGAQGSIIFLQFLVERQELKVWWEAA
>CRK_MA_9137g0010
MRNFDAYNLYSANSCKPATILFLLVGLLFIGRFPFVISQVTSYNCNSVSANAEAVTFWENLVILMNDLVMNASQTGFCTSSYGENPNIIYGLLQCSEDISRQDCSSCSRDALHGLIQFCGNNTGGEVWLDNCFLRSDNSSFFSTLNTYGTYLVNVVNISTSDVNSFTNATVNLLSNLSRKVYVHAEKRFAEGSAAYSSLGTVYGQVQCWRDVSNKDCRSCLQLAMDNLYRYCYMKQGGQALLGSCKVRYETFRFFNTSTGSNISTSPPTHPLKGAAQTPGSNGTSDSPKSIHIILGIVGGVLLALLICLFAMRRKLKSAISARPVIRAQNEEIHENYSESTLLKQKQILFTLEALVESTDNFHESNKLGGGGFGSVYKGKTKDGKQIAVKKLSVRSSQGNEEFMNEVKVLANVRHRNLVKLLGCCAQGRERLIVYEYLPNKSLHTLLFDPDQQGKLLDWQTRYKIIMGIAGGLRYLHEESDPPIIHRDIKANNILLDKTLNPKIADFGHFIVNEVFLFLIGICSGYMAPEYAMRGQLSMKADVYSFGVLVLEIQGAQAMLGSCTVRYEIYPFFDTSTGSNTSTSPPANPPKGAAQTPWPNGGRGVVLALVVSLFSMRRKLKSAISRRPATHPQNEDIHENYSESTVLKQKQIMFTFDALIESTGNFHENNKLGGGGFGSVYK
>CRK_MA_9444070g0010
MAMKMKQLINSMLLIVCVWTLLYLSVSCLQEDYSAEMWRRCGNSGEDEFRNGSTFQRNLNHVLDSLVGNVSPSGFNTSSVDEGQNSNSTVYGLVQCRGDLGSADCKHCAATAKAKLLQDCSNTSGLIQLNGCFLRYDSSNFYNDNSYSSLNAYICNLGNTSNDAITTDATARLSNTSNKALESPKLFAADSSDDLISPQIFSRAQCLRDMSRDRCNACLADGLSRIFATGCKPGVHGAIFLSSNCQLGFESFPLFNVSVLSPPPSGIFFPIVYHNLLVISNVLWITLAVVATVVGSIAVIGLCKWKFVSIRNPCKRFFRTFVFRQKPWQRIFRNIGTEIDEEAPSITNLELIFNYDILRKATSNFKEENKLGQGGFGSVFKGNLPDGRVVAIKRLHLGSSQGDTEFLNEANLISCIQHRNLVKMLGCSYKSSERLLVYEYLPNRSLDKILFDTTKRHLLSWNQRYEIIVGTARGLAYLHEESDIRIIHRDIKASNILLDNKLRPKIADFGLAKFFTEDITHVTTGIAGTIGYMAPEYAIRGQLTEKADVFGFGVLVLEIISGRKNLEISYNLDCIYEPLLTKTWRLYKAEKALEIIDPTLQGCYSWEEGNTVIKIGLLCTQAGPSLRPSMSQVVSWLT
>CRK_MA_962355g0010
MPCTRVFMNIKFHERDSCPIMNIKLYIIVLLFIITLPAHICNAQVVYCNNTVNFTQGSAFQLSRYTVFNSLARDASQTGFNTSVSGKSPNIYGLLQCRGDTTAEQCQNCSVNATANIQASESCGNAVGGRIWSDLCYLYYDNHNFFGQLDTYGSVEVHSNNVSNPDAFNAALRDLFSNLSTEAVSTSKFYASGTTADSFSPLTRLFGTYSAIYSFSPKIYALAQCTRDISAEICTACLSQTTTSIFKYYYGRRGVQGLYASCIVVYETDSFFNSTVLPLPPSEALDNRPVVTPSSGLLALLVCLFTPRRRLKSVIFRSRDEGIAYDYMTWFSCFNFYFSDVSVHFDCIVHQQIEEDTLVIEDPHIMTFKMQTLVTATGNFHDDNKLGQGGFGPVYKGTTQDGKEIAVKKLSLNSVQGKNEFLNEVKLLAKIQHRNLVKLLDRWTVVQRDQKDQIKRKQLDWQKRYNIILGVARGLLYIHQDSQPRIIHRDIKASNILLDDKLNPKIADFGLAKFFPEDESYVSTRVAGTLGYMAPEYAMQGQLTVKADVYSFGVLFLELVTGRKNTDYNLSPEKQILLGWAWRSYEVGNIAQMIDSVALIETCDEEQAWRCIQVGLLCTQAEASFRPPMSIATWMLSFDSA
>CRK_MA_9861293g0010
MVGIHGKHSSSLPAGQINIVVLLIIFSVNVDICSSLDAEWWPTPYCNNSANYTDGRKFVSNVKTALNSLQVDVKNTSQGRFDTCVYGQSPNQIYGLLQCRGDATVDECYNCSQQAKADALHYYNYYNQFNVSADPDAYLEAARQLLSDLSSRITSGNATNRYASDSTVDSGQFNQIYGLAQCWEDISLADCKTCLSTKIDQLFKNNTGRLGARGLARSCIVQYDRNPFFNPSPPPPPQFHVAPPPLPKKSPSKLPIILGVLGGLLLLFIIVFVFGTRRSLKYAIFGRHGEGHYIGHDSQIREGEQPISEGQVLGSIPSMSTVFTMFKMETLVAATENFHDNNKLGEGGFGAVYKGTRPDGSEIAVKKLSLKSMQGKKEFLNEVELRDQKGCWFTSTCPITALIKFYSIEISAGNLIGRSVSTSYLDWQKRFNIILGVTRGLLYLHEDSHLRIIHRDIKAGNILLDSNLNPKIADFGLARLFDEDETHVRTIVAGTRGYMAPEYAMHGQLSVKADVYSFGILLLELMCGRKNTDFNLSLEKQILLEWVWGLYKRGNIMDMIDPTIIDTCSVQEQPLRCIHIAFLCTQANSSDRPSMSTVNLMLSTEAMLLPDPTKPAFVSSVATHDAGNSGASHHESSRTSSSASSHARLAPPSNADVSITELEPR
>sdCRRSP_Selaginella_77039
MGSLQGRKNGILVVVVSLLAVARLSTTAASGSELVSALCNSALYSFGDPFGKNLGLVLDDLLGTTPRRDFKDYTAISPRPFRFVYGHAKCRHALSAGECGVCLKGVAAALADQCGNAVGGRAMFVDCFMRYEAYPFGDEEPAWSIS
>sdCRRSP_Selaginella_scaffold_1_f_2007441
MKIFFTTTILLVHSFLILVRTSFSQPCEDITPGYFRSNNEIAPEGFRDQLTGVYRQIYSKDAISKTLNYKSPTEIYGTSRCNISSNAKDCLYCLAVIIAFNDQQIMLSTGFAMCSADNNCYLRYETYNYFKKQVYTNINPFRNT
>sdCRRSP_Selaginella_scaffold_1_f_2342173
MKIFFTTTILLVYSFLILVRTSFSQPCEDITPGYFRSNNEVAPEGFRDQLTDVYRQIYSKDAISKTLNYKSPTEIYGTSRCNISSNAKDCLYCLAVIIAVNDQQIVLSTGFAMCSADNNCYLRYETYNYF
>sdCRRSP_Selaginella_403950
MASSTKSASLLLLLALFIAIHHCGAQLTDCPSDTSPNVVYYNTRNTQPGSAFQRNLSNVYRRIINGATFRQGSISYNAGVDPDRVYGFSACFGGFTAPGDCVQCLVDIRANFDSVAPLAVGARMCSKNGERTCYMRYENYSF
>CRK_Selaginella_73023
MARLLVIVKLCILLFIPTYRIASGQLLTSKNSTRCSDLYTFTSQQYRRNIIQAFGSLANTTDYKTVIINSNKNGSTVDTVFGLLQCRGDISSSDCNACASTAIKSLNGSCVRNSTKGGRVQEETCFLRYEDHYFFSNYSGIDSALVNCSSGISNSSQYLSNTDTGFAFLRDRIPGSAGGFMIAVAGTSPDNSAYVLGQCVRDLSTSDCATCLEKARSSLSSTCNGRDGGSCYLAECNMQYESFKFFGGVPVNASSSTAVFTSGGGDCSSFLLNVGIIVGVIAAVLLVAGIALANDVQSTLHRGPVTFPYRMLKSSTANFDESHKLGEGGFGAVYKGYLPDGSEVAIKKLTVTSKHGELQFLNEVKAISNVQHRNLVRLLGCSTEGTERLLVYELLKNNSLENALFGPVEKPLSWETRHNILLGTARGLAYLHEDSQIRIVHRDIKPSNILLDEFYEAKIADFGLARLFESSHQLEVLTTKAAGTYGYMAPEYALNGQLSDKIDVYSYGIVILETVSGKRNRDRSLVDEAWQIHADAGGVFGDFVDPKLENEVSNSQALQLVTLALMCTQDLPQARPSMPHVVAMLAGYSNAHVPENLSRSSSLSYTAMRSNDSTRISSGASNESPQISTLGPR
>CRK_Selaginella_73021
MARLLVIGKLCILLFIPTYRIASGQLLTSKNSTRCSDLYTFTSQQYRRNIIQAFGSLANTTDYKTVIINSNKNGSTVDTVFGLLQCRGDISSNDCNACASTAIKSLNGSCVRNSTKGGRCKEETCFLRYEDHYFFSNYSGIDSALVNCSSGISNSSQYRSNTDTGFAFLRDRIPGSVGGFMIAVAGTSPDNSAYVLGQCVRDLSTSDCTTCLEKARSSLSSTCNGRDGGSCYLAECNMQYESFKFFGGVPVNASSSTAVSTSGGGDCFSFLLNVGIIVGVIAAVLLGVGIPMTYNVPCIGGPVTVPYRMLKSSTANFDESHKLGEGGFGAVYKGYLPDGSEVAIKKLTVTSKHGELQFLNEVKAISSVQHRNLVKLLGCSMEGTERLLVYEFLKNNSLENALFGAVEKPLSWETRHNILLGTARGLAYLHEDSQIRIVHRDIKPSNILLDEFYEAKIADFGLARLFESSHQLEVLTTKAAGTYGYMTPEYALNGQLSDKIDVYSYGIVILETVSGKRNRDRSLVDEAWQLQADTGGVFRDFVEPKLENEVSNSQALQLVTLALMCTQDLPQARPSMPHVVPMLAGYSNAHVPENLDRSLNNLILRMLLLLLLFQE
>sdCRK_Selaginella_83463
MALLILLWMIPLFLLDRSAAQGIPPDEPSSDAKPGVVYNATRKTTQGSQFQKNVETVIQFLYEHNPPNGFASCLGYGDFPDTTHGHIGCYNMSDQTSCASCIQQAYSQFQQVASLAVGGVLWINDTSNRCRLRFENYNFTAELVKMSVLGVLGPNVSAPALAPIPPLSSSPPARASSSSSWPWGLVGGAVGLCLLLGVAGFAIWRWRIHTKLVWRQRRGDDTDIERSIEGPLVFKYQDLSLATDSFSEKNKLGQGGFGTVYKATLNSGSQVAVKKLSLQSNQGKREVVNEIIIIMGIQHRNLVRLKGYCVEADERLLVYDFLNKGSLDRALFSSGSNAFVDWQSRFQIAIGIARGLAYLHEESHVQVIHGDIKASNIKLQPKISDFGISNLDKSFMSTKVAGTFGYMAPKYATRGRLTAKADVFIYGILVLELASGRGALTSTGKMSECIDKRLGSVYVVEEVSRLLRVAMLCTQEHEEARPTMSDVVAMLLGYLEIGTLPTKLPPGKELLNEYK
>CRK_Selaginella_113941|PACid:15420079
MVFFHISLFLTLSIASNAAPVPAPIEYSCWSCGEEKFTNGSSYSTALDNLLATLITNAPVTGFFQSSVQSAELTLYGLLQCRQDMSRDSCDQCARDIGQAVKSRCSSSLGAKIQLYGCFLRYENHPFFSVLDESLLCLNCSSIASSPGYDDNLKSALATLSRRGSSFTATVGSGKSQVFVLGECRGDLSSQQCDSCVRVAMRNMTDRCIGNTSGSILLNSCYTRFDAFKFYSSLDRESRSGSGRDRILKLVFGIIGGVLLLGIFAFCCVKNRHRLTPAARKKLKEDLDLQANIHHGATIFSYHALKTATNSFSDDNKLGQGGFGVVYKGTLPDGRRIAIKRLTTQSQKGKQEFLNEVKLVSSVQHRNLVKLYGCCTEESERLLVYELLENNSLSRVLFQGNLCLSWEQRYNVILGVARGLAYLHEDSQVKIIHRDIKAGNVLLDEKFEAKIADFGLARLYSDERSINTQIAGTLGYMAPEYALHGHLTDKADVFSFGILSLEIVSGRRSTDLNQPIERQYLLEWVSSDRILHSFFGSKEFFSHHARLNTVPPSFDKEQAVRVVCVGLLCTQATPSQRPSMSRVVTMICGEAKLGKVSRPAMVELVDGVLKADTLNSSYSSQELHSSQCISSAR
>CRK_Selaginella_426357|PACid:15407243
MADHPPSLDFVLAIAMIAIAALARGAHAQFTSNSTANATFSCSDAYTFTSRQMGANIQTVLATLLDQGPAAGGFKSMSSGNLGDTVYGLIQCRGDITAQECSSCARSASQLLNSTCVRNSTKGGRVYLDHCFLRYEDHFFSSTLDIVSSIANCSTPSSSLAIFQPNSKTALEFLEIRVPQSARKYVAAVAGIESAAPAYALGQCVPDLSAADCAACLAAAENVIASTCRGGGGGVCYYASCTLFFQGSKFFQGIAENATLPSGSKGKKTLGLAIGIPIAGVAALLLLVLGYFILKRRKKLPKKQEPAREEFDELQLTLHRGPVTFSYDLLRRATEDFSDDKKLGEGGFGAVYKGTFGDGTEIAIKKLSVSSKQGEQQFLNEVQVIGSVQHRNLVRLLGCCVEGSERLLVYEFLKNNSLEKALLETPRLSLTTRYNILLGTARGLTYLHEDSQIRIVHRDIKPSNILLDETFEAKISDFGLARLYEEDEATEIITTKVAGTYGYMAPEYAFHGHLSEKADVFSFGVVVLETLAGRKNRDVTLPGPEQYLLEWAWQLHSDGLLANLLDPKLIRSSSNEQERMLVQAIHIALMCTQASPQARPSMSHVVAMLSGHSNVESRPPPPRAL
>CRK_Selaginella_426355|PACid:15407238
MANHPLPLVLVASVFIAAFALASNSTTDIDIARPSCSDAYKITSAQMGRNLLTVLATLQDQGPAAGGYKSTSFGSMSDTVYGFIQCRGDISAQECSSCARSAVQILNSTCVRNSTKGGRIHPGNCFLRYEDHFFSSILDKDTNQGNCSTSIPASSLAIFQSNSRTALEFLKAKVPRNARKFVAAVAGIGSAVPAYALGQCIPDLSAADCASCLAAAENAIASTCRGGGGGVCYYSSCTLFFQRSKFFQGIPENATVLGNGTLPSNSKAKKTLLLAIAIPIAGVLALLLLVIGFFISKRSKNVSKPPEELDELQVTLHRGPVTFSYDLLRRATEGFSDDHKLGEGGFGAVYKGTFSDGTEIAIKKLSVASKQWEQQFLNEVKVIGSVQHRNLVRLLGCCVEGSERLLVYEFLKNNSLEKALLETPRLGWNTRYNILLGTARGLTYLHEDSQIRIVHRDIKPSNILLDETFEAKISDFGLARLYGEDEATEIITTKTKMKFLSSGYMAPEYAFHGHLSEKADVFSFGVVVLETLAGRKNKDASLPEPEQYLLEWNHRFSSELFPQAWQLHSNRLLPNLLHRKLVSSSNNEQEKTLVQAIHIALMCTQASPQDRPSMSHVVAMLSGHSNVNVPLSATFDIRAMNPRFYSSSSNSAASDPKNKRQEKSQTFTDPEPR
>sdCRRSP_Selaginella_424077
MTLLAIILLLIHAMSFGDASDGCPDDIGTNLMYYNTGNTSLGSPFQQNWLDVYQVLLDHAPQAVSSEFSHGQSPNTVSGFALCIKGSNCKGCLQTIKANLDRAAPLSKGARLCMKTSTDVCYMRYEAYSFNFNCLQGLSSSSSS
>sdCRK_Selaginella_427272|PACid:15409559
MRGLPIATILFCVFILVPRSSSQPPTDSLPNVIYYNTMSFSPGSAFERNLDAALQSVISSSRSSPSAALGASPDVAYARGECYNNLSPQDCVLCLGMANQTIRGQAPRTIGARLFSNSSDYSCYLRYENYDFLGGVTPRIPEGTIENAPAAPLLRNAAQASFPLGIVVGVLAGVLVTLVGIFVFFCLRRRRSLRIRRKFHLDTFDLPVIDGISNFTYHELETATKGFSDINKLGRGAFGTVFKGVLKDGSEVAVKQLDLHSKQGQREFVNELSIITSIQHKNLAKLRGYCLDRDDRILVYEFLENKSLDQLLFESATGILLDWPTRFQIVLGVANGLAYLHEGSQKQIIHRDIKASNILLDHRLHPKISDFGISKLFNQEKGFTSTVIAGTMGYLAPEYVLGGLLTVKADVYSFGVLTLEIVSGQRCSDRKDGRLLVHSAWILHENSSELEIADQRLDLEHNSEEILRVIQVALACTHENSASRPSMGDAVAMLSGYKQVIIAPRSHARSARRGYSRRAQEQGAGLACDRASDRVSSLRGG
>sdCRRSP_Selaginella_410801|PACid:15408577
MAKKLFLLAIVIPLFASLVAGRCTDQRDVVIRNLRTYARGSVYGSNLNLLFDRLITTTGYDHVGSGSNRVYGFSECYGSSNCRSCLLAAVNSIRSAAPRAIGARICKALCYLRYENYRI
>sdCRRSP_Selaginella_409558|PACid:15403177
MAIKAAILVAIMSLAMALTIAVEARGTITSKLWRAMDVDFSGYCSDESIPTGSTYWTSLNQTLTDLIQNTAYANNMTYSVKNGGDDVSAYGQAQCFNMVGNPGMCKSCVEDLVRRAWRECGDAIAAMLMLKDKCTIRYQDSPL
>sdCRRSP_Selaginella_422488|PACid:15418848
MASSTSLACLLALALLVSMVAGQELSHCTEDRNVVYYSGEIDFSTPYATNQNRLLDILKDTGSDSFIYTSVGDAPYIAYGRAECYGNCGNCLVEARNTIKNAVPQAVGARLCTDDCYLRFENYSF
>sdCRRSP_Selaginella_scaffold_57_r_59597
MSSSTSLACVLAVASLVSMAATQQLSHCREERDGVFSSEEIDFSTPYATNQNRLLDILKDTGSDSSNYTSVGDAPYVAYGLAECYGDCGNCLVEARNTIKNTSPRAVGASLCTDACYLRIENYSFFN
>sdCRK_Selaginella_145920|PACid:15402744
MALLSLLWMIPLFLLDRSAAQGIPPDEPSSDARPGVAYYNTRKTTQGSQFQKNVETVIQFLYEHNPPNGFASCLGYGDFPDTAYGHTGCYNMSDQTSCASCIQQTYSEFQQLAPLAVGGVLWTNDTSNRCRIRFENYNFTPELVNMSVLGVLGPNVSAPAPAPIPPLSSSPPARASSSSSRDNRALVWRWGLVGGAVGLCLLLGVAGFAIWRWRMHTKLVGRHRRGDDTDIQRSIEGPVVFTYQDLSLATDSFSERNKLGQGGFGTVYKATLNNGSQVAVKKLSLQSNQGKREFVNEITIITGIQHRNLVRLKGYCVEADERLLVYEFLNKGSLDRALFSSGSNAFLDWQSRFQIAIGIARGLGYLHEESHVQVIHRDIKASNILLDDKLQPKISDFGISKLFDLDKGFGVTSTKVAGTLGYMAPEYATRGRLTAKADVFSYGILVLEIASGRKCVDPALPAEEELLLQLSWKLVMANRMSECIDKRLGGDYAVEEVSRLLRVAMLCTQEHEEARPTMSDVVAMLLGSHSSSLSLWP
>sdCRK_Selaginella_90847
MQPKRKCRVLTTDSRMLWLILACVAGRSVARAPPDDPNPDTEPNLVYYSPTNTSTNSTYQRNVVAVLEFLYKNNPPDGYATSLGYGGFPNAVYAHSGCYNMSDQPSCGQCIQNAYTNIQSVNLYAVGGAIWINQTFQRCRMRYDPSSFEIVPGTLGIVGPNISSPAPAPGPGLALATGKQNAGTRNGVIAGAVVGGAVFCFVCAVLGFFLLTRRRRESEKSEKCEDFGIIKGLHVVFSYKDLCAATRGFSVESKLGQGGFGTVYKATLNNGSQVAVKKLSLQSNQGNREFVNEITIITGIQHRNLVRLKGYCVEADERLLVYEFLNKGSLDRALFSSGSNVVLDWHSRFQIAIGIARGLAYLHEESHVQIIHRDIKASNILLDDKLQPKISDFGISKLFDLDKGFGFTSTKVAGTLGYMAPEYATRGRLTTKADVFSYGILVLEIASGRKCVDPALPAEEELLLQLRLGGDYAVDEVSRLLRVAMLCTQEHEEARPTMSDVVAMLLGYLEIGALPTQAPFHFGLSSQAQEIKKKGTLKLDRTHFTRVSLKPSC
>sdCRK_Selaginella_145918|PACid:15402719
MIYGREGNIGLEMSCLWWVLLLILCFGTRPLAAQQQRPVDVTDPGQLANVLYYNTANTSEGSPFQRNLDTVFEFLQGFNPSNGFATSLGYGAFPNIAYAHTACYNMSDQPSCSSCIQQAYANARARFPIGARFWRNSTAERCNMRFENSNFTRDLPSGTLGILGPNASAPAPPPVVPPPTARPPASTPGGGSGGSSNTAAIVAGVVVPVFLILGVAGLLLVKRRSFVFSGSSRGPIAFSYRDLCEATEDFSDRNKLGQGGFGTVYKAFFGDGTVFAVKRLSVGSQQGKMEFVNEIDIITAIRHKNLVMLEGYCCEGNHRLIVYEFLEKGSLDQTLFGKSLLLDWPARFQIIVGVAKGLAYLHEESHEQVIHRDIKASNILLDKMLQPKISDFGISKLAGVEKENTTTRVAGTVGYMAPEYVLRGRLSSKVDVFSFGVLVLEIISGRKCMDDTLPVEEEILAQWVKHDLKLGVSYLFLLLEELIDPRLEKFYIAEEAHRATHVALLCSREFEGSRPTMSAVVAMLMGYLELEPLTTVDSPNYFGQIRHHGWTTTTTTTTSQTGSSYAASPLTATSAR
>sdCRRSP_Selaginella_416408|PACid:15423020
MGATFQLGFLVLFLVANAWPQDDGDGEIAADAGISSCPSETEENVIYYNTGESSEDSPFEKNLASAYESLLSPSQESPRQAQVGDDPDTVYGYATCFEGNCEDCLATCKNYFTQVAPHAVGARLCLKSGSDACYLRYENYSF
>sdCRRSP_Selaginella_scaffold_110_f_287166
MLAKWSALGAWFLACELLLSIASAQIQFPPDIPTKDTVPGVIYFNTARTTRGSPFLQNLELVIRFLYSSTPPDGFATCLGYGEFPDTAYAHSACYGMADQQGCSDCIKHTYTDIQQVAPLTVGARYWINGTDDRCHLRFEAYSFRKELVSSGQ
>sdCRK_Selaginella_407038|PACid:15415921
MPLSLWIILLVLLLPEQFAAQGLPDEPGNGRGPNLIYFNTANTTEGSPFQKNVETVLNFFYEHNPPNGFATCLGYGYFPNTVYGHTGCYNMSDQPSCSECIKKAYQGIQQNAPYTLGGTYWINETEIRCRLRYENYNLTGLTLFGIVGPNNSAPAPAPIPSNPPPSQARPPSQARPSILQNSSRNRALVWGLVGGAVGACVLLAGAAFLLWRWRRKYTKLNGRRRYHGNTELEGSIEGPVVFKYQDLSLATCNFSETNQLGQGGFGTVYKACLKDGTQVAVKKLSLQSSQGRQEFVNEISIITSIQHRNLARLKGYCVERDQRLLVYEFLNNGSLDRALFSPKTSTLNWTSRFHIVTGVARGLAYLHEESHIQIIHRDIKASNILLDDKMQPKISDFGISKLFDMDKGFTSTKVAGTVGYMAPEYATRGRLSSKADVFSFGILALEIVSGRRCMDPTLSASQELLVQMAWNMWNAGKMVEFVDKRLDGNYVEEEVFRVMDVAILCTQEGEEYRPTMSDVVAMLMGYLEIRQPPSQNPLYF
>sdCRRSP_Selaginella_scaffold_28_f_1055475
MEMTIKFQLALAVLLVAVSIQSVQCKIIGKAEVDFSGYCSDASIPPGSTYWQSLNLTLSDIVANTPNATNLTYTVKHGRDDVTSYGQGVCFNQPPHEVCRECIAMLVKRAWIECSSSISVVLMLTGQCALRYQDTPIDVPPPAA
>sdCRK_Selaginella_444507|PACid:15417323
MPLSLWNILLVLLLPAQFAAQGLPDVPGNDRGPNLIYYNTAKTTEGSPFQKNVETVLKFFYEHNPPNGFATCLGYGDFPNTVYGHTGCYNMSDQPSCSECIKRAYQGIQQYALYALGGTYWINETESRCRLRYENYNLTGLTLFGVVGPNNSAPAPAPIPPNPPPSQARPSILQNSSKNGALVWGLVGGAVGACVLLAGVAFLLWRRRRKYTKLDGRRRYHGNTGLEGSIEGPVVFKYQDLSLATCNFSEMNKLGQGGFGTVYKACLKDGSQVAVKKLSLQSSQGRQEFVNEINIITSIQHRNLARLKGYCVERDQRLLVYEFLNNGSLDQALFSPKTSTLNWTSRFHIVTGVARGLAYLHEESHIQIIHRDIKASNILLDDKLQPKISDFGISKLFDMDKGFTSTKVAGTVGYMAPEYATRGRLSSKADVFSFGILALEIVSGRRCMDPTLSASQELLVQMAWNMWNAGKMVEFVDKRLDGNYVEEEVFRVMDVAILCTQEGEEYRPMMSDVVAMLMGYLEIGQPPSQNPLYFGGGGTSSTSTTTVDDTNITELEGR
>sdCRRSP_Selaginella_426330|PACid:15407195
MGVKKDVLIICAVVVAMVAAGVQGVKLLSGLCSDESIPEGSTYWNSLNATLADLVQNTPTAANMTYSTNKGVEGDVPAYGQAQCLRNATTNVLPSQDSCRGCIEDIIAKAWLDCVDAIAVDVKLNDDCTLRYQDSPLLPD
>sdCRK_Selaginella_444390|PACid:15416056
MERRAVAVFLLVFLCRGVFASVPSGISPNIVYSNTRKTTPGSAFKLNLDVVLGFLFKTVPRNDSASYGFGKYPDTVFGYCECYNMSQGDCGQCFNIARDGIDEAAPLTVGAQYWVNSSSYRCYLRFENYNFIPGYELPGDLSPAVTPVAIPPEIPEARKGSSSRTGVIVGVTAGAVAALAAAVGVLVFCFRTKSRQNRRLDDQSSSLRQHGEFGDSFEGRSLTFDYEELKLATKEFGEQNKLGQGGFGPVYKGVLTDGSEVAVKKLSLHSSQGNQEFVNEVNIITGIQHRNLTRLRGYSVKGDERLLVYEYLPNGSLDRTLTNSNGKIVLDWPTRYNIAIGVARGLAYLHEESQIQIIHRDIKASNILLDKDLTPKISDFGISKLFDQDRTSVDTKIAGTYGYMAPEYAMGGRLTVKADVFSFGVLLLEIICGMKCRDPRLSPNYDGILEWLWSFHPGGNVEEIVDKELLRSKNYSQTEALRSIHIALLCTHEDEASRPSMSEVVAMFLGYLKLAPLPTKSP
>sdCRRSP_Selaginella_scaffold_20_f_375897
MGILLIFYILKFVLGFVSGLTLNDFCKDLPMNHIRYNPLKYKSGSNFEKNLGKVFNELKLLHSSFDHPTSEYEKSRPMIERVYGDSYCETGPTRAPCLPCLDSIKSQFDNLTPLSMGATMCYQQSESVKCYFRYENYWYFN
>sdCRRSP_Selaginella_scaffold_16_r_1814876
MKFVFTTTILLVYSFLILVRTSFSQPCEDITPGYFRSNNEIAPEGFRDQLTDVYRQIYSKDAISKTLNYKSPTEIYGTSRCSISSNAKDCLHCLAVIIAFNDQQTMLSTGFAMCSADNNCYLRYEIYNYF
>sdCRRSP_Selaginella_415457|PACid:15420333
MASSTSLLAVAWLVSMVAGQELHHCTEDRNVAYYTGEIDFSTPYATNQNRLLDILNDTGRDSFIYTSVGSAPHIGYGRAKCNGNCGNRLVKARNTIKNAVSRALGACLCTDACYLRYENYSF
>sdCRRSP_Selaginella_scaffold_7_r_2602083
MALLKVFLILAIFCAEVYTFPKCPIAGSPFRYNHKWLRKGHPFHANLKLMYSSLYTLTILGGYLQEGSGKFIAYGCYSCPVGFDSYDSCRACIRNIQAMFDKYVPLAIGAAACLGEVGHMCYLRYEMYDFECDAPW
>CRK_Bpev01.c1052.g0003.m0001
MGGSSRLLFFFFYGILIHLVNPSLAQRDPYVYNRCSNGNVSSNSTYRANLNSLLSSLSSNNQINNGFYNFSAGENSDKVNAIALCRGDLTPTNCRSCVNMSAHELLFLCPNQKEGIMWYMNCTVRYSNNSIFGVMEFKPLQALYSTINVSDVSGTFKQVRGTLLDSLRSKAASGGSIRKLATGAANSTYFNIYALLQCTPDLGEQECSNCLNQTIRYVPGCCDDATGVRVLTPSCNLRYEGNMFYDTTAVSPPSLSPPPPPPAKDGFVAFAGKKSNSSRTIIIVVAAVVCVVLIICICVCIYLRQKKRRKKVETVDDIISAESLQFDFATIRVATENFSDENKLGQGGFGSVYKGMLLNGQEIAVKRLSSGSGQGDQEFKNEVLLVAKLQHRNLVRLLGFCLEGNERLLIYELMPNASLDHFLFDAIKRLHLDWERRCKIIEGIARGLLYLHEDSQFRIIHRDLKASNILLDAEMNPKIADFGMARLFVLDQTHGNTRRIVGTYGYMAPEYAMHGHFSIKSDVFSFGVLILEMVSGQKNSYFRIGENLEDLLSYAWRNWREGTTSNLIDPTLRAGSTSEIMRCIHIGLLCVQENVADRPTMASVVLMLNSHSITLLVPSRPAFFMHTTIESDMSSDQSFQASTNEASISELYPR
>PDLP_Bpev01.c0000.g0009.m0001
MHVFQTNSTNFQTGLPTKSLSLFSSIYPLSFITIFVFFPSAIIAADYTNLVYKGCAGQKFQDPTGIYSQNLKNLLSSLISQSSQKTFSNATTGGGQNDIMGLYQCRGDLTVPDCNNCVSKVSAMADKLCGRAIAARIQLSGCYLRYEVVGFKQVSDTELLYKACGSRQASANGFEQKRDTAFGMVESGIKSDGAEAGGLFYTGSYESVYVLGQCEGDLSGDSCVDCVKGAVDRAKTECGDSISAQVYLQKCYISYSYYPDGVPSMSSASGAGQEHTQRTVAIAVGGLAAFGFVIVCLLFLKSVMKKRGGKRGG
>CRK_Bpev01.c1163.g0014.m0001
MIHSHIVPKVLIRPFLLYVFLALLRNLAYADPPYYICSNNSNYAGNMTLFQSNLQDVLLSLSSNSSVSKFYNTSKGNDPDRVYSLYMCLDYVTYDTCQTCITTAIQDIKNRYPNTTEAVVWEESCQLRFSNKNFYGQLNVTGNILDLDNKQNISEPEQFKSVVKETLNNLTKRAAFNLSANMYATGEVPFQAKTIFALVQCIRDLSADRCNSCLQSAITDVLTCCYFSVGARLPSRSCFLRYELYDFYGAPSSTNGQGGSSGGKKWMMEILAVVAACLVIVLLGSCIFCLMKRKKAKKWEREIISQQANIGDHYISNFHHPNFQGRYDPNSQESPHIDLASILAATNNFSDSNKLGQGGFGPVYKGILSDGKEVAVKRLSYCSEQGFEEFTNEVLLIMKLQHKNLVRLLGFCTQREEKLLVYEFMPNSSLDVFLFDPRRRAQLNWSRRLNIISGIARGILYLHEDSRLRIIHRDLKASNVLLDCDMNPKISDFGMARIFTGSEGEANTAKIVGTFGYMAPEYAMEGLYSIKSDVFGFGVLLLEIITGTRNAGFHRLKRAPSLLAYAWQLWNEGKALELMDPLLIDSCCQDEFLRYIHIGLLCVQEDANDRPTMSHVVVMLKNETKTLCQPQRPAFSVGRFTDHNEASPNSVNGLSVSNIGPR
>CRK_Bpev01.c1163.g0017.m0001
MEKDLLSAMLFLIIPLLMRPILASGSGDPVYTLCDPESKNYTLNTPFENNLKLLLDSLPSNTWVTGFYNNSTGEDPKLYGQALCRGDVNSTVCRNCIEAASQEILKQCKNAMIWFELCQVRYSWQSFSSMMAYAGRYPDQIYLEKNLTNPVHFDQVLTYLINNISREAAYDPLKRMFATGEIKFSRKRTIYGLVQCTRDISESSCDSCLVQALGDLHACCDSREGGIIVSRTCNMRFELHQFYSASSYGGVGESKLIESGSSYRKAAPKLKTWMVVVVACIPISVLALLVGSCAVYHGRKKGTQRDDEKSENTLLHELTKPTGVAITQDGELVSAEELSFMDLSTIVAATNHFSDSNKLGQGGFGTVYKGVLPDGKEVAVKRLSRKSWQGLEELKNEVILIAKLQHKNLVKLLGCGIEGEEKLLVYEFMPNISLDLFIFDSEKRTQLNWKTCYSIIVGIARGLLYLHEDSRLKIIHRDLKPSNVLLDHEMVAKISYFGMARIFGENQYSANTRRVVGTYGYMAPEYAMEGLFSIKSDVFSFGVILLEIISGKKNSGFYLTEHAQTLLAYAWRLWNEGKELEFIDPLLMESCPTTEVIKSMHIGLLCVQEDPADRPTISSVLVLLGNDSISLPQPKQPVFVVTRVIQTDDQFPTTNPSVNELTVSSLSPR
>CRK_Bpev01.c1163.g0019.m0001
MNIWKVEKDVLSAMLFLIILFLMRPILASGDPVYTFCNPAAENYTLNSPFENNLKLLLKSLPSNTSVTGFYDISTGEDPQVYGQALCRGDVNSTVCRDCIETASQEILKKCKSEDATIWFEFCQVRYSWQNFSSMMVYFGKYPEQNNLEKNLSISPVRFEQVLTYLMDNISSEAAFDPLKRMFATGEIKFLRKKTIYGLVQCTRDISANSCDSCLVQALGDLHACCDSHEGGIIVSRTCNVRFELHQFYNASGVLLTYPSSKGPKLETWMVVVVTCILISVLVVLVGSCAVYHGRKNRTQRDDEKSQNTLLNEQTSSTGVPITQGGELVSAEELSFTDLSTIVAATDHFSDSNKLGQGGFGTVYKGMLPDGKEVAVKRLSRKSWQGLEELKNEVILIVKLQHRNLVKLLGCGIEGEEKLLVYEFMPNRSLDLFIFDSEKRTQLDWKTCYNIIVGIARGLLYLHEDSRLKIIHRDLKPSNVLLDLEMVAKISDFGMARIFGENQYSANTRRVVGTYGYMAPEYAMEGIFSVKSDVFSFGVIILEIISGKKNSGFYLTKHAQTLLAYAWRLWNEGKELEFVDPLLMESCLTTEVLKSMHIGLLCVQEDPADRPTMSSVLVLLGNDSVSLPQPKQPVFVVARVIQTDDQFSTANPSVNELNVSTLSPR
>CRK_Bpev01.c1163.g0016.m0001
MIHSHIVPKVLIRPFLLYVFLALLCNLAYADPPYYICSNNSNYAGNMTLFQSNLQDVLLSLSSNSSVSKFYNTSKGNDPDRVYSLYMCLDYVTYEICHQYVTTAIKDIMNHCPNTTEAVVWEEFCQLRFSNKNFFGQLNVTGNFLNLDNKQNISEPEQFKSAVNETLNNLTTRAAFNLSANMYATGEVPFQDKTIFALVQCTRDLSADGCISCLQRAITDVLTCCYFSVGARLPSRSCFLRYELYDFYGAPTSTNGHGGSSGGKKWMMEILAVVAACLVIVLLGSCIFCLMMRKKAKKCKTTSSQYVFESPHIDLVSILTATNNFSDSNKLGQGGFGPVYKGILSDGKEVAVKRLSYCSEQGSEEFTNEVLLIMKLQHKNLVRLLGFCTQREEKLLVYEFMPNSSLDVFLFDPRKRAQLNWSRRLNIISGIARGILYLHEDSRLRIIHRDLKASNVLLDYDMNPKISDFGMARIFTGSEGEANTAKIVGTFGYMAPEYAMEGLYSIKSDVFGFGVLLLEIITGTRNAGFHRLKRAPSLLAHAWQLWNEGKALELMDPLLIDSCYPDEFLKYINIGLLCVQEDANDRPIMSFVVMMFKNETITLCQLQRPAFSVGRFIDHNEASPNSVNGLSVSNIGPR
>CRK_Bpev01.c1163.g0018.m0001
MIHSHIVPEDFRPFMLYVFLALLCNMAYAEPPYYNCSDTSNYAGNITLFQKNLRDVLFSLSSNASVSKFYNTSKGNDPDRVYSLYMCLDFVTYETCHQYVTTAIQDIMNHCPNTTEAVVWEEFCQLRFSNKNFFGQLNVTGNVLGLDNMQNISEPEQFKSVVKETLNNLSKRAAFNPSANMYATGEVPLQDKTIYALVQCTRDLSADGCNSCLQRAITDVLTCCYFSVGARLPSRSCFLRYELYDFYGAPSSTNGQGGRSGGETWMMVILAVVSACLAIVLLGSCIFCLMWRKKAKKWERETVSQEANIGDHYISNFQHTNFQGRYDPNAQESPHIDLASILAATNNFSDSNKLGQGGFGPVYKGILSDGKEVAVKRLSYCSEQGLEEFTNEVLLIMKLQHKNLVRLLGFCTQREEKLLVYEFMPNSSLDVFLFDPRRRAQLNWSIRLNIVSGIARGILYLHEDSRLRIIHRDLKASNVLLDFDMNPKISDFGMARIFTGNEGEANTAKIVGTYGYMAPEYAMEGLYSIKSDVFAFGVLLLEIVTGRRNAGFHWSKRAPSLLAYAWQLWNEGNAMEMMDPLLIDSCSPDEFLRYIHIGLLCVQEDANDRPTMSSVIVMLKNKTITLCQPQRPAFSVGRFTDHYETGNNSVNGLSVSNIVPR
>CRK_Bpev01.c1163.g0015.m0001
MEKDLLSAMLFLIIPLLMRPILASGSGDPVYTLCDPESKNYTLNTPFENNLKLLLDSLPSNTWRDVNSTVCRNCIEAASQEILKQCKSEDAMIWFELCHNPEFLFHDGLCWKRMFATGEIKFSRKRTIYGLVQCTRDISESSCDSCLVQALGDLHACCDSREGGIIVSRTCNMRFKLHQFYNASSVFLTYPSSRGGSSYRKAGPKLKTWMVVVVTCIPISVLALLVGSCAVYHGRKKRTQRDDEKSDSALLHELTKPTGVAITQDGELVSAEELYFVDLSTIVAATNHFSDSNKLGQGGFGAVYKGVLPDGKEEVVKRLSRKSWQGLEELKNEVILIAKLQHKNLVKLLGCGIEGEEKLLVYEFMPNISLDLFIFDSEKRTQVNRKTCYNIIVGITRGLLYLHEDSRLKIIHRDLKPSNVLLDHEMVAKISDFGMARIFGENQYSANTRRVVGTYGYMAPEYAMEGLFSIKSDVFSFGVILLEIISGKKNSGFYLTEHAQTLLAYAWRLWNEGKELEFIDPLLMVSCPTTEVIKSMHIGLLCVQEDPVDRPTISSVLVLLEKRFSISSLSRNNLYLLWLESFRPMFSFPPTNPFVNELTGFESFTSDDYSQRLPYLVLYIIGNK
>CRK_Bpev01.c1226.g0004.m0001
MTLVFLSMLTFFLQPDPLHAGAQNYLHHVCANTTVSQNSIYSTNINSLLSSLSSNATGNIEFYKTTAGQTTSNPVYGLFNCRGDVSADMCRRCVVNATQKLSSKCSTEKVAVTWYDECMVRYSNESIFSTVALSPRFNLYNTQNMTEQDRFNQLVNTTMTELAREASNFPIGVKKFGVKEVKFSDFQNLYSLVQCTRDLSSTDCNSCLLAAINRLSVCCSGKQGARTLYPSCNVGYELYLFYNVPKAPTPSAALPSPSSGSPSLFSILSDGKSKISKATIISIVAPIAASVLLLVLAYCFLTRRARKKLNAVEEEKSKKSDHAQIYQAMNEIAKEIKTAESLQFDFGTIESATKKFSKEKKLGEGGFGEVFKGTLPDGQEIVVKRLWRRSGQDAEQFKNEVLLAAKLQHKNLASLMGFCLEGEDMMLIYEFVSNKSLDNVLYVCLSEHLSNDPKKQAQLDWSRRYKIIGGIARGIKYLHEDSRLKIIHRDLKASSILLDVDMNPKISDFGMARTLKVDQIKGDTSKIVGTYGYMSPEYAMHGEFSEKSDVYSFGILVLEIISGKKNNNFELEGAEDLLSYAWIRWRDGKPLELLDGALVDSYSKEEVIRCIHIGLLCVQKDAADRPTMASILHMLNSYSITLESPEQPAFFLRTKADPNMPAMDMAST
>CRRSP_Bpev01.c1271.g0007.m0001
MSSSGFNFSIYLLTFVLLLQTIYGASNSHFCSSSGNFTTNDPYESNLRNLLGNLYYQTPPRGFGLGSVGQDPYKAYGLVQCRGDINPTDCRTCINEASSEIRNLCPFNKGAIIWYDNCLLKYLNSDFLGKIDNQNKFYMWNVHNVSDPTTFNQKTRELLSRLAKEASGTPKLYAAGELELGESKKLYGLTQCTRDLSTSECSKCLDGIIGELPRCCDGKQGGRVVGGSCNFIYEIYPFVNAN
>PDLP_Bpev01.c0145.g0051.m0001
MGSSRFLLVLLAFLVSFSSLPIPSVLSSSTDDFVFGGCTQEKYAPNSPYESNVNSLLTSLVNSATYSSYNNFTIMGSTPQDVVYGLYQCRGDLSMPDCATCIARSVSQIGVLCPQTCGGAVQLEGCYVKYDNATFLGVEDKTVVLKKCGPSNGYDTDAISRRDAVMAALASAGGPYRVGGSGQVQGVAQCVGDLSLGECQDCVSYAIGRLKSDCGGAVYGDMFLAKCYARSQTGTGGEDHPSNGHQYHEKSSTNDGEKTFAIIIGLLAGVALLIIFLTFVRKLFEGPGN
>CRK_Bpev01.c0155.g0005.m0001
MQLTAPIPQNPKWIFLIFLFFSPSLSDPQVVLLCGSSKKATNPHFRSNFTFVMDQVSGQLNLSGWSAQSFLSSASQIFSYAECYDFLSRTDCMACNNESRAELPRCFPADSGRIYLDGCYLRYDNYKFFEEALNRDRDRVKCGHPGAVTRDQYIGREFAKRVYQAVRNVTTTAARRKGFAVAGETGGVQAVYAMAQCWKILTPDSCNKCLSNAALKVSMCAPSPEGTVMNAGCYLRYSTENFSRNDTVQHKQSGDATTVGITIVGILSAIMLTMLALIGGLLAHKRISEKKREQNNLVGISILVHKSNLNFKYEMLETATDSFDGSTKLGQGGAGSVFKGTFPDGTLVAVKRLFFNTRQWADEFFNEVNLISGIQHKNLVRLLGCSIEGPESLLVYEYLPNKSLDQILFGKKNTFLLLTWQKRFDIIFGIADGLAYLHGGCGEKIIHRDIKTSNILLDDNLTAKIADFGLARCVTRDKSHISTGVAGTLGYMAPEYLVRGQLTEKADVYAFGVLILEVVSGRKNSVFTPGSSSVLHSVWRHYKANKITESVDPALKGVYSVREASNVFQIGLLCTQASAALRPSMSEVVKMLSNEESAIPSPKQPPFLNASVLCLDDTTTTYPTISSNWQTKTERFSSSNNKSSNGQPETEVSTFHSAESASTTSLTIGEAINRPTLRGLSHSYEGVRGSQPPLTR
>CRK_Bpev01.c0155.g0006.m0001
MQLTVPIPQNPKWLFLILIFFFFSPSLSDPQTGQAGLLCGSSNPDTTPDFLSNFIVAMDKISREVNESGWAAQSVTSSVPEIFTYAQCYDFLSHNDCIACHSESRTELPRCLPANSARIFLDGCYLRYDNYSFFDEAIDEDRDMVKCGNPDGVTGDQYIGREFAKRVRQVVQNVTKTAVRRMGFAVAGEKGGVEAVYAMAQCWRRLDPDRCNKCLSNAVKKVIVCAPAPEGRVMNAGCYLRYSTENFYGNDTDSDNGSLSPKSDATMFGIIIIGIVSAIALTLLAVIGGLLGYTRLSNRKRERTNLAGISITVHKSNLNFKYEMLEKATNSFDGSRKLGQGGAGSVFKGTFPDGTLVAVKRLFFNTRQWADEFFNEVNLIRGIQHKNLVRLLGCSIEGPESLLVYEYLPNKSLDQILFGNNTFLLLTWQKRFDIIFGIADGLAYLHGGCGEKIIHRDIKTSNILLDENLTPKIADFGLARCVARDKSHISTGVAGTLGYMAPEYLVRGQLTEKADIYAFGVLVIEVVCGRKNSVFSQGSSSVLHSVWRHYKANKITASVDPALKGIYSAIEASNVLRIGLLCTQASAALRPSMPKVVEMLCNEECVIPSPKQPPFLNASVLSFNDTTTTYPMISSNSQQTTSERFANSLSRFQAFEPS
>CRK_Bpev01.c0155.g0007.m0001
MQLPDPNPENPKWVFVIFIFFFFFPSLSAEATILCGSSKQDTSKNFIPNFIFAMKEVSKGVSESKWASHSLISPDHSIFTYAQCYNFLSHNDCVACHSESQTELPRCLPANSASIYLDGCYLRYDIYKFYHEAIDKDRDVVKCTNPQNVTKDPYIQQEFAKRVHEVVRHVAKAAVRNQGFGVAEEKVEKEVVYAIAQCWMTQTTHNCSKCLADAVKKVIACAPATDGRVMNAGCYLRYSTEDFFGKGPKGKELHKGSEASPVWITMVGILSAIALTLLALIGAILAYRRISKRKREPNNLVGISISVVKSNLNFKYEMLDKATDSFDGSRKLGQGGAVKRLFFNTRQWADEFFNEVNLISGIQHKNLVRLLGCSIEGPESLLVYEYLPNKSLDQILYSKKNTFLLLTWQKRFDIIFGIADGLAYLHGGCGEKIIHRDIKTSNILLDENLTPKIADFGLARCVAPDKSHISTGVAGTLGYMAPEYLVRGQLTEKADVYAFGVLILEVVSGRKNSVFTQGSSSVLHSVWRHYKANQITESVDPALKGVYSVREASNVLRIGLLCTQAWASLRPCMFEVVEMLSDKECVVPSPKQPPFLNASVLGLDDTTTTSTSSSLSNNESSNGQPAPVVSTFNSAQSAIIGIPGSNSFSRFQTFEPS
>CRK_Bpev01.c0162.g0037.m0001
MFLFQKAFLFLFFVGCALIVSINSEPTLNYAYCQDQSNNSPNASFQSNLNVLLGSLSAKASENYSFYNNASNGIYGLFLCRGDVNTSTCQSCVSYAGQNITSQCPNTTAIIWFDECMLRYSENNFFGVEETSLKVFMWNVQNRTSPDEADFEGLSLMYGLIAKVKETDMLFNADTWSENNVPSDVRYGLVQCTRDIDSSSCSNCLGKLMAEANECCGTKKGWRVLAPSCNIRYENYSFFQQPAVSPPPPPTPPPPPLPTTPPPPPPLLDNGGGKNTTKIVIITISSIAVVAALLGFWYYSFFGRRKRKEGRLHATQGETSQLILFNLDQDNSGEMHYFSLSTMQAATNNFSDANKLGEGGFGPVYKGKLIDGKEIAVKRLSMKSKQGLEEFRNEVLLIVKLQHRHLVRLLGCCLERGEKLLVYEYMANTSLDAFLFDPKKSVLLDWAKRTNILNGIARGLLYLHEDSRLKIIHRDMKASNVLLDDEMNPKISDFGTARIFEGNQIEANTNRVVGTYGYMAPEYAMEGQFSVKSDVYSFGVLMLEIISGKKNMGFYHPEHAASLLPHAWQLWNEDKGLELVDQTLVNTCPGSEVLRLIHIALLCVQEDPNERPTMSIVVLMLGSSSINLPRPLPPPFSLGRSILSDQSSTTGAMIEFSVSDHAST
>CRK_Bpev01.c1666.g0003.m0001
MMFLFEKAFLFLLFVGCALIGSINSQPTYVYHTCGDRLNETLNTSFQSNVRVLLGSLSTKASENNSFYSDSSNGIYGLFLCRGDVNSSTCQSCVNSADQEITTRCPSNRTAIIWFDECMLRYSDTNFVGVGETSPALLMWNIGNRTSPDETDFGGQALMNGLIEDALGTKTLYKAGNRTGNGFGQDRYGLVQCTRDINYTLCSKCLQYLMTEANQCCEAKKGWRVLAPSCNIRYESYQFLQQSPVPAPSPPPQPVPAAPQPLPDNGRRGGKNTTKIVIITVSSIAVVAALLGFWYYSSFGRKKRKEEEEIMLGNWEGSPSVHFMDGSIRARDQDNSTGEMHYFNLSTMQAATNNFSDANKLGEGGFGPVYKGKLINGKEIAVKRLSIKSNQGLEEFKNEVLLIVKLQHRHLVRLLGCCLEGGEKLLVYEYMANTSLDAFLFDPKKSGLLDWAKRTNILNGIARGLLYLHEDSRLKIIHRDMKVSNVLLDDEMNPKISDFGTARIFDGNQIEANTNRVVGTYGYMAPEYAMEGLFSVKSDVYSFGVLMLEIISGKKNTGFYHLEHEESLLPHAWRVWNEGKGLELIDQTLVDTCPESEALRLIHIALLCVQENPNERPTMSMVVLMLGSSSINLPRPLPPPFSIGRSILSDQSSTTGAMIGFSVSDQSST
>CRK_Bpev01.c1666.g0002.m0001
MFLFQKAFLFLFFVGCALIGSINSEPTFNYFYSSENNSFYNNASNGIYGLFLCRGDVSTSTCQSCVSYAGQYITSQCPSNTTAIIWFDECMLRYSDTNFFGVGETSPALLMWDIKNTTVSADETVFVGQALMNGLIDDALKTETLYEADNRQGGFGQVRYGLVQCTRDINTTSCGNCLGKLMSDANQCCLQKQQWRILAPSCNMRYETYLFFQPPPVQPSPQPTGSGGGKNTTKIVIITVSSIAVVAALLGFWYYSCFSRKQRKDEEISQAIMFGYGEGSPPLHDFMDGSTHARGQDNSGEMHYFNLSTMLAATNNFSGANKFGECGFGPVYKGKLINGKEIAVKRLSLKSKQGLEEFKNEVLLIVKLQHRHLVRLLGCCLEGDEKLLVYEYMANTSLDAFLFDPTKRGLLDWATRTNILNGIARGLLYLHEDSRLKIIHRDMKANNILLDDEMNPKISDFGTARIFDSNQKEANTNKVVDTYGYMAPKYAIEGQFSVKFDIYSFGVLMLEIISGKKNMGFYHPENAESLPLNAWQLWNEGKGLELINQTLVNTCPGCEALRLIHIALLCIQEDPNERPTMSMVVLMLRSNSMNLPRQLAPPFSVDRSILSD
>CRK_Bpev01.c1666.g0005.m0001
MVSSRLVFFLSAISIFSAQAVAQTSFLYYFCLSEGNYTANSSYEANLDHLFSSLSSKTEIDNGFYNSSYGQNSDEVNAIGLCRGDVSSDVCHSCLINATSLLKQLCPNQKGAIGWYDYCMFRYSNRSILGVMETSPSFYMWNPNNVSANYDQFKDDLSTSQRSQAVAGGSLRKFAAGNTMAPNFQTLYALVQCTPNLSELDCNNCLGETFQGIPRCCDGKQVRRVGTPSCNMRFEVYQFYTSTAVASPPSSPVAPPVSPPPPWSGSNTSRIVIIIVVSTAAFVVLVISFCIYFRVRRPREKLERNTVSFAVDEIRSVESLQFDFGTIRVVTDNFFDENKLGQGGFGDAYKGRLSDGQVIAVKRLMNSGQGDLEFKNKVLLVAKLQHRNLVRLLGFCLEGNERLLIYEFVLNTSLDHFLFNPIKRLHLDWERRYKIIGGIARGILYLYEDSQLRIIYRDLKASNILLDAEMNPKILDFGMAKLFLLDQTQGNTSRIVGTYIYMAPEYAMHGQFSVKSDVFSFGVLVLEIMSGKKKHCFRNGENVEDLLGYVSTKNWREGTASNIVDPKMRQARQLNL
>CRK_Bpev01.c1854.g0004.m0001
MTLLLLSMLISFLSQTGTEAATTGFDHVCTNTTTLTANSDYQSNLLHLLAYLSSNATSNLEFYNTSVGISVDTVNGLFLCRGDLPAADCRDCVAVATKEIVEFCPEQKEAVAWYSECMLRYSNRYIFATMVPDPTSSVSSTHIVPEPNRFDELVMATMNNLASGLSNVGSGVKKFGTKEAKFTASQTLYTLVQCTPDLSGYDCNRCLQKAMKNLPGCCSGKKMGRVLFPSCYLWYDMYPFYLTGNTSAPTLNPAPIPPPPSSGKGKISLLAIIAIVAAISVCAMLFVLSYCFLGRTARKKYNAIREGAANDISTIESLQFDLATIAAATNNFSYGNKLGEGGFGVVFKWVAKLQHSNLVRLLGFCLEREEKILVYEFVQNKSLDYFLYGLSLIGICLIFLFSLKIIHRDLKASNVLLDEDMNPKVSDFGMAKIFGVDQTRGNTRRIAGTFGYMSPEYAMHGQFSVKSDIYSFGVLIIEIISGKKISSFNQSDGTARHLLSHAWKLWRDGMPLDLLNPTLRDSYSRDEVMKCLHISLLCVQNDPVDRPTIESIVLMLNSYSVPLPSPQQPAFFFSSGTEQNMQSKETQSDQLPWSVNEASITEVYPR
>CRK_Bpev01.c1854.g0006.m0001
MKDISLSAGAATYLYHVCSNTTTFSANSTYQSNLNRLLASLTSNANRSTGFYNTTASTGNSVDTVYGLFLCRGDLSADACRDCAADATKDVVDRCPIEKVAVAWYDECMLRYSNQDIFSRMVTDPNLILINTLSISEQNRFDLLVRTTMNDLASGISNVGSGAKKFGTKEANFTALQTLYTLAQCTADLSGSDCNRCLQMAIANLPSCCGGKQGARVLFPSCTVRYEVYPFYQSVAPVPPPPGSVTTPLSMQMILFMQEKDKISLLIIIAIVVPISVAVVLFVMGSASLGGEKRKSPCNFDFATIETATNRFSDDNRLGEGGFGVGLQGNKGFFYVKRLSRVSGQGSGEFKNEAAWKHWRDGTTHGLLDPNLEILTQEMSPQMSYLLYYRYRTIQLTRPTDGIITPSCLQPNIALKSGPPPHQSTVNRCHSSPYMKHLITEVYPR
>CRK_Bpev01.c1854.g0001.m0001
MVSPILLLFLSPFFIIVTQATTQPSFLDHDCSNVQGNYNTKSTYKANLNHVLSSITSNTIIDDGFYSSSYGQDPDKVYAIGLCRGDLKQNVCRSCLNDSTVALTQLCPNQKEAIGWYDNCSLRFSNTSIYGIETEFPNFFDWNKKNVSDVDGYGEALKTLLDTMISEAASGVSRKFATRTSVAPDLSNIYVLVQCTPDLSEQECSNCLQMIYVQIPVCCVGQDGARYYTPSCNFRYESYPFFDLTAAPSSTLPLPPVSPPPIKGTVIVVYPTSLEAQGKGRNTRTAIIIVVPAVIVMLLIVGISIFLRMRKPKDNFETADEITSVESVQFDFGTIRAATDNFSDTNKLGKGGFGTVYRGSLSNGQEIAVKRLSRNSGQGDVEFKNEVLLVAKLQHRNLVRLLGFCMEGNERLLIYEFVPNTSLDHYIFDPKKRADLYWDRRYKIIGGIARGLLYLHEDSRLRIIHRDLKTGNILLDAKMNPKISDFGLARLFVLDQIEGSTNKIVGTYGYMAPEYAMFGQFSTKSDVFSFGILILEIVSGQKITSFRDAENMEYLLSYAWRNWTEGTASNLIDPALLMKGGPMAEMMRCIHIGLLCVQQNVTDRPDMASVVLMLNSNSVALPIPTQPASFMQSNVQSAISLQLDINCRGTNYEASITELSP
>CRK_Bpev01.c1854.g0003.m0001
MAMPSFNVSMILVILSLLSFLSLTSAQVPNYRYHFCSNETTFTPNSTYQFNLNYLLSSLSSNATREGGFYNATAGQSPATTIYGLFLCRGDLTIYACQDCLATATREIVQQYCPVGKVAVIWYDECMLRYSNRSFFSTMEEEPRYLLWNVRNITEQDRFQKLVEATLNDSVPQAANAPSGAKKFAVKEVKFTELQTLYSLVQCTPDISSSDCNMCLRGAMTNLPMCCDGKQGSRGGRVLYPSCNFRYETYPFYQIQSIPIPSLTPTPMLLSPPAPGRVTRPKGKSASIKIITIAIVPSIAVFLVVCAMIYYLLRRRARKKYNALPAENAASAITSIESLKFDLATIEAATHKFSDDKKLGGGGFGEVLQEIAVKRLSMNSKQGPNSEEFKNEVILAAKLQHRNLVRLLGFCLEGEEKILVYEFVPNKSLDYFLFDSEKQRLLDWSKRYNIIEGIARGILYLHEDSQLKVIHRDIKASNILLDKDMNPKISDFGVARIFGVDQTEGNTSTIVGTYGYMSPEYAIHGKFSVKSDVYSFGVLILEILSGNNSSLYQSDIDADLLTYVWKHWSNGTCLKLLDPNLRDSYSTNEVIRCIHIGLLCVQENPADRPTMKMSCLIVTLLLYYHLKASVFPSNGGTEPNMP
>CRK_Bpev01.c1854.g0005.m0001
MGFNLCMTLWFLSMFISFLSQTRIEAAPTYVDHACTNTTALTVNSTYQSNLHNLLSYLSSNATSNLEFYNASVGNSVDTVYGLFLCRGSVPAADCRDCVAVATKELVDRCPEEKVAVVWYAECMLRYSNQNIFSTMVPDPSSSISSQQRVSEANRLDELVIGMMNDFASGISKLGSGAKKFRTKEAQFSASQTLYTIVQCTPDLSGSDCNRCLQIAMKNLSSCCSGKESSIVLLPSCYLAYSVNQIYLTGNTSAPTPNPAPVPPPPSPGKGEISLLAIIAIVAAISVCGMLFVVGYCFLSRRARKKYNAKREGGAANDISIIESLKFDLATIEAATNNFSDDNKLGEGGFGAVYKGILSNGQEIAVKRLSKGSGQGAEEFKNEVVVVAKLQHKNLVRLLGFCLEREEKILVYEFVQNKSLDYFLYDLERQRQLDWPTRYKIIKGVARGIIYLHEDSRLKIIHRDLKASNVLLDEDMNPKVSDFGMAKIFRVDQTRGNTHRIAGTFRMYISFGVLILEIISGKKISSFNQSDGTARHLLSHAWKLWRDGTPLDLLNPTLQDSYSRDEVIKCLHIGLLSVQNDPVDRPTIESIVLMLNSYSVSLPSPQEPTYFFSSGTEQNMQSKETESDQSRSKSLPCSVDKASITEVYPR
>PDLP_Bpev01.c0215.g0012.m0001
MGFALKPFSFFLFSLIFCTNLELIPLAESANDYTALVYKGCAKQAFSDPTGVYAQALSALYGSLVSQSTKARFFKTTTGSGQTTISGLFQCRGDLTNSECYTCVSKLPQLTESQCGKTIAARVQLFGCYILYEVSGFAQISGMEMLYKTCGATNVAGSGFEERRDTALSVMANGVVSGHGFYTTSYEAMYVLGQCEGDVGDSDCGECVKTAVQRAQVECGNAISGQIYLHKCFISYSYYPNGVPTRSTSSSSSSSSSSSSGGNTGKTVAIILGGAAGVGFIVICLLFARNLMKKHDVLLR
>CRK_Bpev01.c2213.g0003.m0001
MQSFAVDAVHLLLFSCFLYLFSTSAAQVSKDINCNSARNYTSGSVYEQNLNHTLTSLVANSSKSGFYITSVGQNHDAVYGLIQCIPEISNKDCKTCAKTAATEIRRHCFNQKEASILTNNCTLQYSDWRFFSTVNGDVRVSFHNLEDATDTVLFNRQMGNLVKNISSDAAASPSKFAVGITSYTDFLNIYAMVQCSRDLAENSCLTCLQGLISYIPTCCDKKVGGRMLSMSCNLRYEIYPFFLSPSPSLPKQNETTNGTAKTTNHAGKKNSEIVVLVISVAISLVVITIICGCFLWRSNRSKRVGKSDYISYSIQSRLLDLDFSGVHEDGDKSMELLLMSLSSLRDATRNFSDACKLGQGGFGPVYKGKLFDGREIAVKRLSRGSRQEDEEKLLVYEYLPNGSLDKILFDHNRRFCLEWERRYKIIIGIARGLFYLHEDSQLRIIHRDLKASNILLDEYMNPKISDFGLARLFYGHQSQGNTNRIVGTHGYMSPEYVRNGHFSVKSDVYSFGVLVLEIVAGRKSSSFRNPMNLQSYAWQHWANGAALKLTDPILEDQWPRNEVLKCIHIGLLCVQESAADRPTMSEIVVMLSSYTVTSPAPSPPAFFVTMENHESGWMTENSGASSQYAESKPDSFQQSINGLTITDLDPR
>CRK_Bpev01.c2459.g0001.m0001
MPSFKFLIFLSSLFVISLFSLPNGNEAASTYSYNCSGTSFTANSTYQSNLDIVLSSLSSNGSWATGFSTASAGKVSALFLCRGDVNTDVCQLCVANATKEILQLCPLQTGACLLHYSNESISATMYVDPRQSFPNTGSILAERDRFIGFLDKIMNSLATLASNSSSGKKFATKEERFDSLQTLYSLVQCTPDLTVYDCSRCIRVAIGELPRCCDGKQGGKVLQPSCIIRYELYPFYNFTTASPAFPPPPPPPGLPPGKSKSSLIIIIAIVVPIAGSVVLFSIIGCFFLCRRTKKNYNTSLAENVGLEISSVESLEFDLGTIEAATNNFSDDNKIGKGGFGTVYKGILYNGQEIAVKRLSKNSGQGVKEFKNEVMLVAKLQHRNLVRLLGFCLEGEEQILIYEYVPNRSLDYFLFDLEKQRQLDWSRRYHIIGGIARGILYLHEDSRLKIIHRDLKAGNILLDENMNPKISDFGMARIFGVDQTRGNTNRIAGTYGYMPPEYVIHGQFSVKSDVYSFGVLILEILSGKKNDSFCTTETADNLLSHAWGHWRHGTSLELLDPSLRECYSRKEVDRCIHIGLLCVQENPAERPTMASIVVMLSSYSVTLSLPQRPGFFLHSRTESNAPINGLEANQSTSMSMPLSEASITYPR
>CRRSP_Bpev01.c2480.g0001.m0001
MSSSRFTFSVSLLTFSLLLQTSFGAGPLFHFCSTSENFTTNDPYGSNLRKLMGNLYSQTPPLGFGLSSAGQDPHKTFGLALCRGDVKATDCRNCFNEASNEIRKRCPYNKGAIIWYGNCLLKYINKDFHGQIDNQNKFYMWNLRNVSDPITFNQKTRELLSRLAKDAYGTPKMYAVGEVELGKSRKVYGLAQCTRDLSKSECSKCLDGIVGELPRCCDGKEGGRVVGGSCNFRYEIYPFVNA
>CRRSP_Bpev01.c0265.g0004.m0001
MNSIHKILLLLALCICSAESADPLGQFCNSETNIRSGSKISANIDRLLSALISKTSSNGFTATSYGEGEAQVFGLAQCRGDVSSTDCTSCIQDAAKQIRQRCPNEADARIWYDYCFLRYNNKTFTGEVDTSFGIIYFNVENVTDPENFNKDLGGLMDEIKKQAVEPKNEGLGKGETKVSSFVTLYALVQCTRDLSPLNCAQCLAIAVGNFETICSNRKGCRVLYSSCYVRYEIYPFFFPLDSNSNMADTLMAIVYP
>CRRSP_Bpev01.c0266.g0001.m0001
MNSIYKILLLLALCICNAESADPLGQFCNSDTNITSGSKISANIDRLLSALISKTSSNGFTATSYGEGEAQVFGLAQCRGDVNSTDCTSCIQDAAKQIRQRCPNEADARIWYDYCFLRYNNKTFTGEVDTSFGIFYFNVGNVTDPKNFNKDLGGLMDEIEKQAVEPKNEGLGKGETKVSSFVTLYALVQCTRDLSPLNCAQCLAIAVGNFETICSNRKGCRVLYSSCYVRYEIYPFFFPLDSNNNMADTLMAIVYP
>CRK_Bpev01.c2724.g0004.m0001
MFATGEIKFSRKRTIYGLVQCTRNISESSCDSCLVQALGDLHACCDSREGGIIVSRTCNMRFKLHQFYNASSGSSYRKAGPKWKTWMVVVVTCIPISVLALLVGSCAVYHGRKKRTQRDDEKSDSALLHELTKPTGVAITQDGELVSAEELSFVDLSTIVAATNHFSDSNKLGQGGFGAVYKGVLPDGKEVAVKRLSRKSWQGLEELKNEVILIAKLQHKNLVKLLGCGIEGEEKLLVYEFMPNISLDLFIFDSEKRTQLNWKTCYNIIVGIARGLLYLHEDSRLKIIHRDLKPSNVLLDHEMVAKISDFGMARIFGENQYSANTRRVVGTYGYMAPEYAMEGLFSIKSDVFSFGVILLEIISGKKNSGFYLTEHAQTLLAYAWRLWNEGKELEFIDPFMHIGLLCVQEDPVDRPTISSVLVLLGNEIQYLFLSRNNCICCGSSIQTDVQFPTNPFVNELTVSSLSPRVTTHKIGPYLVLYII
>CRK_Bpev01.c2724.g0001.m0001
MIHSHIVPKVLIRPFLLYVFLALLCNLAYAVDLPYYICSNNSNYAGNMTLFQSNLQDVLLSLSSNSSVSKFYNASKGNDPDRVYSLYMCLDFVTYETCLQYVTTAIQDIMNHCPNTTDAVVWEEFCQLRFSNKNFFGQLNVTGNVLGLDNMQNISEPEQFKSVVKETLNNLTNRAAFNLSANMYATGEVPFQAKTIFALVQCTRDLSADGCNSCLQRAITDVLTCCYFSVGARLPSRSCFLRYELYDFYGAPSSTNGQGGSSGGKKWMMEILAVVAACLVIVLLGSWEREIISQQANIGDHYISNFHHPNFQGRYDPNSQESPHIDLASILAATNNFSDSNKLGQGGFGPVYKGILGDGKEVAVKRLSYCSEQGSEEFTNEVLLIMKLQHKNLVRLLGFCTQREEKLLVYEFMPNSSLDVFLFDPRKRSQLNWSRRLNIISGIARGILYLHEDSRLKIIHRDLKASNVLLDYNMNPKISDFGMARIFTGSEGEANTAKIVGTFGYMAPEYAMEGLYSIKSDVFGFGVLLLEIIIGTRNAGFHRLKRASSLLAYAWQLWNEGKALELMDPLLIDSCCPDEFLRCIHIGLLCVQKDANDRPTMSSVVVMLKNETITLCQPQRPAFSVGRFTDHKETSSDSVNGLSVSNIGPR
>PDLP_Bpev01.c3116.g0001.m0001
MLMRSLQLHSTLSSLFFLLSSLTIHGYPIKGHKFIYAGCSQEKYQPTSPFEGNLNSLLASAVSSSSQVSYNSFAIGNGTSTPPEATVYGLYHCRGDLKIFDCSKCVESAVNQIGLVCPYSYGASLQLEGCYIRYEHVDFLGKLDTGLRHTKCSKSVSDDVEFFRRRDDVLADLQGASGFRVSSSGLVQGFAQCLGDLSASDCSSCLADAVGKLKTVCGSAAAADVFLAQCYARYWASGYYESSSDSSNEDQVGKTVAIIVGVLAGVAVLIVLLSVCRKAMGNFSFRKL
>CRRSP_Bpev01.c3589.g0002.m0001
MSSSLFTFSIYLLTFALVAQTIFGGSSYLYHVCSSSENFTTNDPYESNLRNLLGNLYYQTPRQGFGLCSVGQDPYKTYGLGLCRGDVEATDCRTCVNEASSEIHKRCPYNKGAIIWYDNCLLKYLNSDFLGQIDNHNKFYMLNLRNVSEPTTFNQKARELLSLLAKEASGTPKLYADGELELGEYSRKLYGMAQCTRDLSSSDCFKCLDGIIGELPQCCDGKEGGRVVGGSCNIRYEIYPFITAN
>CRRSP_Bpev01.c3589.g0001.m0001
MSSSSFTFSIYLLTFALLLQTIYGASNPLYHFCSSSEKFTTNDPYGSNLRNLLGNLYCQTPPQGFGLGSVGQAPYKAYGLALCRGDIKATDCRTCVKEASSEIRNRCPYNKGAIIWYDNCLLKYLNSDFRGKIDNQNKFYMYNVRDVSDPTTFNQKTRELLSRLAKKATGTPKLYAAGELDLEESKKLYGLTQCTRDLSKSDCSKCLDGIIGELPRCCDGKEGGRVIGGSCNFIYEIYPFVNPN
>CRK_Bpev01.c0038.g0052.m0001
MKKEFPSISSRYVIFLFVKTLLLLETAVGDPRYQTVQVMCGNQHENNSTVYVPNFIATMENISKQIRASGFGIAATGSGPDANFGLFQCYGDLPLLDCVLCYSEARTNIPECFPHNQARIYLDGCFMRSDNYSFFEEYKGPGDRAVCGNTTRKNSTFEASVREAMTQAIVASPNQKGYARAKVAVPGAVNESVYVLTDCWRSLNASSCKECLDNAYASILECLPWSEGRALNTGCFMRYSDKNFLNKELGNGSSRGTTIVTVVSVVSFVVVLVVGIVSGVYISKRRHIQKKRRGSNDATKLVKMLNDSSLNFKYSTIEKGTGAFDNANKIGQGGFGTVYKGVLPDGREIAVKRLFFNNRHRAADFYNEVNMISSVEHKNLVRLLGCSCSGPESLLIYEFLPNKSLDRFIFGTNRGKALNWKKRYDIIVGIVEGLVYLHENSKFRIIHRDIKASNILLNSRLQAKIADFGLARSFQEDKSHISTTIAGTLGYMAPEYLAHGQLTEKVDVYSFGVLVLEIVTGRQNNRSTTSEYTDNLVTITWKHFRSGTVEQLYDPNLMLHNHQDSNVTNEVLRVMHIGLLCTQEIQSLRPTMSKALQMLTKEEEQLPAPTNPPFMYDGTMELNDTCEDPFYPLKAGISDSIATVADSSFYPR
>CRK_Bpev01.c0038.g0053.m0001
MKKEFPSLSSRYVIFLVVKTLLMLETAVGDPRSQTVQVTCGNQLEQNSTIFVPNFVATMENISEQMRGSGFGVALTGSGPNNNFGLAQCYGDLSLLDCVLCYAEARTVLPQCFPYNGGRIYLDGCFMRSENYSFYEEYKGPNDKAVCGNTTRKNSTFEASVREAVTQAIAASPNQKGYARAQVTVLGTVNESAYVLTDCWRSLNASSCRECLDNASASILKCLPWSEGRALNTGCFMRYSDKDFLNKVVGNGSSRGTTIVIVVSVVSSMVVLVVGIAIGVYIWKRQHIQKKRRGSNDARKLVKTLNDSSLNFKYSTIEKATGAFDNANKLGQGGFGTVYKGVLHDGREIAVKRLFFNNRHRAADFYNEVNMISSVEHKNLVRLLGCSCSGPESLLIYEFMPNKSLDRFIFDTNRGKVLNWEKRYEIIVGTAEGLVYLHENSKIRIIHRDIKASNILLDSRLRAKIADFGLARSFQEDKSHISTAIAGTLGYMAPEYLAHGQLTEKVDVYSFGVLVLEIITGRQNNRSKTSEYTDSLVIITWKHFRSGTVEQLYDPNLMLHNHQDSNVTNEVFRVMHIGLLCTQEIQSLRPTMSKALQMLTKKEDHLPAPTNPPFMDEGTMELNDTCEDPFYPFKAGISDSIATVADSSFYPR
>CRK_Bpev01.c0038.g0054.m0001
MSRLLFLLLPLFLCFFVNQCLSDPRATEAALICTNRTALSQERPTFVANFLAAVDTLTPLIATQRYAAVVNGTGNNTVYAFGECMEDLTQTDCNLCFAQCKTQVLRCLPFQKGTRGGRIFYDGCYLRYDDHDFLNETLSAEDTTVCGNQTFVGNGTVFSANADQLVRNLSVEAPKNDGFSVGSVNKGNVTVYGLAQCWEFANRTGCEECLANAVNMIGSCTPKGEGRALMAGCYMRYSTQKFYYNSTQPVEESNRGRRLAVSLAVASSVVAVVLVIATVVFIVRKKLKKKRRERKQLGALLATVNRSKLNISYEILEKATNYFHSSNKLGQGGSGSVYKGVLPDGQVVAIKRLFFNTRQWVDHFFNEVNLISGIDHKNLVKLLGCSITGPESLLVYEFVPNQSLHDYFSARTNCQLLTWEMRYKIILGTAEGLTHLHEESNTRIIHRDIKLSNILLDKDFMPKIADFGLARLFPEDKTHISTGIAGTLGYMAPEYVVRGKLTEKADVYSFGVLVIEVVCGKRNNAFSQDSHSILQRVWNLHGTGRLCEAVDPALEGKFQAEEAFRLLQIGLLCVQASAELRPLMSLVVKMITANHEIPQPTQPPFLNSSSAETSQNIPLATYYSRPESYTNSSGNDITDSGIQPR
>CRK_Bpev01.c0397.g0006.m0001
MEKDLLSAMLFLIMPFLLMRPILASGSGDPVYTLCDPGPDSKNYTLNSPFENNLKLLLDSLPSNTSVTGFYNYSTGEDPKVYAQALCRGDVNSIVCRNCIKTASQEILKKCKSKDAMIWFELCQVRYSLRSFYSSMVYTGKYPDQIYQEKNLSNPVRFDKVLTYLIKTISSEAAFDPLKSMFATGEIKFSRKRTIYGLVQCTRDISENSCDSCLVQALGDLHACCDSREGGIIVSMNCNVRFQIYQFYNASSVLLSYPSSKGGSSYRKAGPKLKTWMVVVVMCIPISVLAVLVVSCAVYHGRKNRTQRDDENTLLHELTKPTGVAITQDGELVSAEELSFMDLSAIVVATDHFSDSNKLGQGGFGAVYKGVLLDGKEVAVKRLSRKSWQGLEELKNEVILIAKLQHRNLVKLLGCGIEGEEKLLVYEFMPNRSLDLLIFDSEKRTQLDWKTCYNIIAGIARGLLYLHEDSRLKIIHRDLKPSNVLLDHEMVAKISDFGMARIFGENQYSANTRRVVGTYGYMAPEYAMEGLFSVKSDVFSFGVILLEIISGKKNSGFYLTEHAQTLLAYAWRLWNEGKELEFIDPLLMESCQPTEVLKSMHIGLLCVQEDPADRPTISSILVLLGNDSVSLPRPKQPVFVVARVIQTNDQFPTINPSVNELTISSLSPR
>CRK_Bpev01.c0397.g0007.m0001
MIHSQIVPKVLIRPFLLYVFLALLCNLAYADPPYYICSNNSNYAGNMTLFRSNLQDVLLPLSSNSSVSKFYNTSKGNDPDRVYSLYMCLDYVTYDTCQTCITTAIQDIMNRCPNTTEAVVWEECCQLRFSNKIFFGQLDVTGNVLDLDNKQNISEPEQFKSVVNETLNNLSKRAAFNLSANMYATGEVPFQDKTIFALVQCTRDLSADGCNSCLQRAITDVLTCCYFSVGARLPSRSCFLRYELYDFYGASSSTNGQGGSSGGKTWMMVILAVVSACLAIVLLGSCIFCLVRRKNAKKWEREIVSQEANIGHHYISNFQHTNFQGRYDPNSQESPHIDLASILAATNNFSDSNKLGQGGFGPVYKGILSDGKEVAVKRLSYCSEQGSEEFTNEVLLIMKLQHKNLVRLLGFCTQREEKLLVYEFMPNSSLDVFLFDPKRRAQLNWSRRLNIISGIARGILYLHEDSRLRIIHRDLKASNVLLDYDMNPKISDFGMARIFTGSEGEANTAKIVGTYGYMAPEYAMEGLYSIKSDVFSFGVLLLEIIIGRRNAGFHRSKRAPSLLTYAWQLWNEGNAPEMMDPLLIDSCCPDEFLRYIHIGLLCVQEDANDRPTISSMVIMLKNEIITLCQPQRPAFSVGRFTDHNKTGDGSVNGLSVSNIGPR
>CRK_Bpev01.c0440.g0004.m0001
MVMPSSVPLFLSLLCFLFFTSEADIRAHKCFNQTTSTPNTTYRANLDQLLSSLSSNATRESGFYNTTAGQNPETSIYGLFLCRGDLPTYDCQDCVATATKEIVQQYCPSEEAAVVWYDECMLRYSNGPSFFSTIDEAHTVSLGNGYNATDPDRFRQLVATTMNELVARAANAPSGAKKFATKEANFSESQTIYSLVQCIPDLASSDCNSCLQELVANLEVCCGGQLGGTYMDPSCNLKYEIRPFYMIQPAVEPPLKAVLFPPPAPGQGTRPKGKNLISVLRIVAIVALIAVSLVLFAMSYYLLRRRTRKNFNSLLDENAANEITRIESLQFDLATIKAATNQFSDDNKVGRGGFGEVYKGTLPNRQEIAVKRLSRSSGQGAEEFKNEVVLVAKLQHRNLVRLLGFCLEGEEKILVYEFVPNKSLDYFIFDLEKQRQLDWSRRYNIIGGIARGILYLHEEFSTLKLYINMNPKISDFGMARIFGVDQTSRNTNRIVGTYGYMSPEYVIHGTFSVKSDVYSFGAWRHWRHGTSLELLDPSLRDSYSRNEVDRCIHIGLLCVQENPTQRPTMASIVVMLSSYSVTLSSPQRPGFFLHSRTESNAPINGLEADQFTSKLEPLSEASITYSYKYARLTNLQGDPNSR
>CRRSP_Bpev01.c0504.g0019.m0001
MSSSGFTFSIYLLTFALLLQTIYGASSPLSHFCSSSENFTTNDPYESNLRNLLGNLYYQTPPQGFVLVQSVRIPTKLTGLLFVVGDVKATDCRTCVNEAAAKFANAARITKWNLKNVRRSTTFNQKTRELLSLLAKEASGTPKLYAVGELELGESKKLYGLTQCTRDLSTSECSKCLDGIIGELPRCCDGKEGGRVVSGVQL
>CRRSP_Bpev01.c0504.g0023.m0001
MSSSGFTFSIYLLTFALLLQTIYGASSYLFHFCSSSENFTTNDPYESNLRNLLGNLYYQTPPQGFGLGSVGQDPYKAYGLALCRGDVKATDCRTCVNEASSEIRKRCPYNKGAIIWYDNCLLKYINSDFLGQIDNQNKFYLYNVRNVSDPTTFNQKTRELLSLLAKEASGTPKLYAAGELELGESKKLYGLTQCTRDLSTSECSKCLDGIIGELPRCCDGKEGGRVVGGSCNFRYEIYPFVTAN
>CRRSP_Bpev01.c0504.g0022.m0001
MSSSGFTFSIYLLTFALLLQTIYGASSPLFHFCSSSENFTTNDPYESNLRNLLGNLYYQTPPQGFGLGSVGQDPYKAYGLALCRGDVKATDCRTCVNEASSEIRKRCPYNKGAIIWYDYCLLKYINSDFLGKIDNQNKFYMWNLKNVSDPTTFNQKTRELLSLLAKEASGTPKLYAVGELELGESKKLYGLTQCTRDLSTSECSKCLDGIIGELPRCCDGKEGGRVVSGSCNFRYEIYPFVTAN
>sdCRRSP_Bpev01.c0053.g0055.m0001
MGFPPKATLIIVAILWVCSTVAESAPNTDVRSVLCNSGAYSQGDPFAISLNYVVAELETVTPTQKSFDYFNISPYPNAFAYGHAACNKNLTSSDCATCLGAAKTAMFSTCQSRIGARAILHDCTIRYEQYPFTD
>CRK_Bpev01.c0553.g0008.m0001
MIHSHIVPEVLVRPFLLYVFLALLCNLAYADPPYYLICSNNSNYAGNMTLFQSNLQDLLLPLSSNSSVSKFYNTSKGNDPERVYSLYMCLDYATYDTCQTCITTAIQDIMNRCPNTTEAVVWEESCQLRFSNKNFFGQLNVTGNVLDLDNKQNISEPEQFKSVVNETLNNLSKRAAFNLSANMYATGEVPFQDKKIYALVQCTRDLSADGCNSCLQRAITDVLTCCYFSAGARLPSRSCFLRYELYNFYRDPTSTNGQGGGSGGKTWMMVILAIVSACLAIVLLGSWEGEIVSQEANIGHHYISNFEHTNFQGRYDRNSQESTHIDLASILAATNNFSDSNKLGQGGFGLVYKGILGDGKKVAVKRLSYCSEQGSEEFINEVLLIMKLQHKNLFRLLGFCTRREEKLLVYEFMPNSSLDVFLFDPRRRAKLNWSIRLNITSGIAWGILYLHEDSQLKIIHRDLKASNVLLDYDMNLKISDFGIARIFTRSEGEANTAKIVGTYGYMAPKYAPEGFYSIKSNVFGFGVLLLEIIIGRRNAPSMMDPLLIDSCCPDEFLRYIHIGLLCVQEDANDRPTISSMVVMLKNETITLCQPQRPAFYVGRFTNHNETGHDSVNGLSISNIGPR
>CRK_Bpev01.c0553.g0006.m0001
MEKDLLSAMLFLIMPFLLMRPILAIGSGDPVNTFCNPGPDFKNYTLNSPFENNLKLLLDSLPSNTSVTGFYNYSTGEDPKVYAQALCRGDVNSTVCRNCIKTASQEILKCKSEDAMIWFELCQVRYSVQSFFSLMVYTGKYPEQNNLEKNLSNPVLFDKVLTYLIKNISSEAAFDPLKRMFATGEIKFSRKRTIYGLVQCTRDISESSCENCLEQALGDLLTCCGSREGGIIVSRTCNMRFELHQFYNASSVLLSYASSKGGSSYRKAGPKLKTWMVVVMCIPISVLAVLVVSCAVYHGRKNRTQRDDKKSENALLHELTKPTGVAITQGGELVSAEELSFMDLSAIVTATDHFSDSNKLGQGGFGTVYKGVLLDGKEVAVKRLSRKSWQGLEELKNEVILIAKLQHRNLVKLLGCGIEGEEKLLVYEFMPNRSLDLFIFDSKKRTQLDWKTCYNIIAGIARGLLYLHEDSRLKIIHRDLKPSNVLLDHEMVAKISDFGMARIFGENQNSANTRRVVGTYGYMAPEYAMEGLFSVKSDVFSIGVILLEIISGKKNSGFYLTEHAQTLLAYAWRLWNEGKELEFVDPFLMESCQPTEVLKSMHIGLLCVQKDPADRPTISSVLVLLGNDSISLPRPKQPLFVVARVIQTNDQFPTTNSSVNELTISSLSPR
>CRK_Bpev01.c0553.g0007.m0001
MIHSHIVPKVLIRPFLLYVFLALLCNLAYADPPYYIYSNNSNYAGNMTLFQSNLRDVLLSLSSNSSVSKFYNTSKGNDPDSVYSLYMCLDYATYDTCQTCITTAIQDIMNRCPNTTEAVVWEESCQLRFSNKNFFGQLNVTGNVLDLDNKQNISEPEQFKSAVNETLNNLSKRAAFNLSANMYATGEVPFQDKTIYALVQCTRDLPSDRCNSCLQRAITDVLTCCYFSAGARLPSRSCFLRYELYKFYGDPTSTNGQGGGSGGKTWMMIILAVVSACLAIVLLGSCIFCLMRKKAKKYSIIFCSGEREIVSQEANIGHHYISNFQHTNFQGRYDPNSQESPHIDLASILAATNNFSDSNKLGQGGFGPVYKGILSDGKEVAVKRLSYCSEQGSEEFTNEVLLIMKLQHKNLVRLLGFCTQREEKLLVYEFMPNSSLDVFLFDPKRRAQLNWSRRLNIISGIARGILYLHEDSRLRIIHRDLKASNVLLDYDMNPKISDFGMARIFTGSDGEANIAKIVGTYGYMAPEYAMEGLYSIKSDVFGFGVLLLEIITGRRNAGFHRSRRAPSLLIYAWQLWNEGNALEMMDPLLIDSCCPNEFRIYIHIGLLCVQEDANDRPTMSSVVVMLKNKTITFCQPQQPAFFVGRFTDHNETGDGSVNGLSVSSIGPR
>PDLP_Bpev01.c0578.g0017.m0001
MSATNRALSLSSLCVFLLTISTLATPSTSAIDSFVFGGCSQLKYMPGSPYENNVNSILTSLVNSAMFTSYNNFTTVGTIGTTSSNPQDTVSGLFQCRGDLQPSDCARCVARAVTQLGTLCIDSCGGALQLDGCLVKYDNATFLGVEDKTVVIKKCGPPVSYDSDSLAGRDAVLASLGAGDGGPYKTFRTGMSGNLHGVAQCVGDLSPSECTDCLADAIGRLKTECGPAAWGDMFLAKCYVRFSEGGVHSNGGKDDDGDTNTNDDEVEKTLAIIIGLIAAVALFIVFISFLNKLCEKGKGM
>CRK_Bpev01.c0062.g0042.m0001
MNSMRPPIPDYEENPTWVSFFFFISIIFFSLFSLSLSDPRTSQSGLYCGTFKPPLSNNFIPTFVKEMESLSQLVTANHWGTHFVNSTPPMYGLAQCFQDLSHTDCLLCYAASRTKLPRCLPSTSARIYLDGCFLRYDNYSFYGESVNPLIDAVNCSSSQSGLAVDDVASVGFVIENVTRIALTNGGFGLAEVKGVYALAQCWNTVGSDGCRECLEMAGKAVRGCAPSSDGRGLFAGCYLRYSADKFYNDRGEAENSSDHGSSRTGVTVAIVLSAVAFLMLFLIAAFAGYARLFRIQEERNNLGQISNSIDRLSLSFKYETLEKATDYFNPSRKIGQGGAGSVYKGTLPDGRSVAVKRLIFNTNQWVDDFFNEVNLIAGIQHKNLVQLLGCSIEGPESLLVYEYVPKRSLDLFIFDKNKVQTLNWKQRFNIIVGTAEGLAYLHGGAKVRIIHRDIKSSNVLLDENLTPKIADFGLARCFAADQTHLSTGIAGTLGYMAPEYLVRGQLTEKADVFSFGVLVLEIVCGRRNNAFIDDCGSLLQTVWQLYRTSRLAEAADPCLRAKFPEKEVSDVLQIGLLCTQASVALRPSMDEIIQLLTDKDCEIPIPKQPPFLSANVLEPSSSIKSYSMNSLGSNAARKTEASYTSTESSSMDSSDVLSRS
>CRK_Bpev01.c0062.g0043.m0001
MAASHLFSLIILVLFSVHPTHADQGIADVIARSCRKTLVRNASLYVDGYWHLVVAMEQEMVRNKFAFNEVGEPPDRIYLFSQCMDDLSGEECKMCFDHLKSLLPNCFPNTGGRVYADGCFIRAENYSFFEETIEPVDDTQICSDSFGVSQGFNDTTRQLVMDIAKEAPHNRGHAAQHQELESGASIYAMANCWKTINADMCSICLANAALSSLSCLPSSAGRVMNAGCFLRYADYDFFSSTDAPNMLSYAIYATGVVALCTFTITIGFCVGRTAYQETLETGLSIQDRSQHFLQFKYSTLERATDCFNEAHKLGQGGYGEGTLPDGREIAIKRLFASGKGRTEEVYNEMEIIRRAQHKNLVRFLGCCFTHIDSFLVYEFLANKSLDRLLFGNNFNLYLLFSPDSEKKKELDWNKRLGIIVGTAEGLEYLHKDCQVRIVHRDIKASNILLDLRHKPKIADFGLARFYSCDKSLISTAIAGTLGYIAPEYLAHGRLTEKVDVYSFGVLVLEIVSGHRNSEFQPSETFETLVTNAWKHFQSNTVSEIIDVSMKIEDVEEVTRVIQVGLLCTQESPSLRPTMTTVIQMIREKDAHLPVPSKPPFTEESMELISPSFESSRRRPSCLSDLCTFHSFRTSEPE
>CRK_Bpev01.c0784.g0007.m0001
MATLFVLSLLIAFLSRTGTEGAATYLYHFCPNETSFTANSTYQSNLNHLLASLTSNATRPTGFYNTTASSPNSVETAYGLFLCRGDISSDDCRDCVSGAAKDVADRCPKEKDAVAWYEYCMLRYANQYFFSSMVTDPGVYLSSSLNISDPSRFDQLVRTTMNDLASGISNLGSGAKKFGTKEANFTALQTLHTLAQCTPDLSGFDCNSCLQIAIANLPGCCGGSKGQEFCFLVVTLGMKFTHFTIAPVPPPPGSETTPTGKDKISPLTIVAIVVPIFVSIVLFVIGYCFLMKRRAKEKYNAIQEENAAYDITSVESLQFDLATIEIATNKFSDDNKLGEGGFGVVYKGTLPNRQEIAVKRLSRTSGQGKEEFKNEVILVAKLQHRNLVRLLGFCLQGAETILVYEFVPNKSLDCFLYGLASQGQLDWSTRYKIIGGIARGLLYLHEDSRLRIIHRDLKASNILLDRDMNAKISDFGMAKIFGSDQTQGNTSRVVGTYGYMAPEYALHGRFSVKSDVYSFGVLILEIISGKKVSSFYQSDDEGDLFSYAWKHWTDGTPLEVLDPNLENSYSKDQVIRCLHIGILSVQDDPADRPTMASIVLMLNNHPVSLPSPLRQPAYFGHSRTEQKPLKERELDQSISKSIPFSVNEASITELYPR
>CRK_Bpev01.c0784.g0010.m0001
MTSMNILSMALVFLSMLNFLKLITHVAAQTYLYHFCANTTYAQNSIYSSSINSLLSSLSSNATGNLGFYNTTAGQTTPNPVYGLFLCRGDVSADECRSCVANATQELASKCSREKIAVIWYDECMVRYSNESIFSTVAVRPRIHLLNTQNITEQDRFNRLLNRTMTELAREASNAPTGAKNFGVKEVKFSDFQNLYSLVQCTPDLSSTDCNSCLQAAINRLPICCGGKQGGRALFPSCNVRYDQALCKDKGKSKISKATIISIVAPIAASVLLLVLAYCFLTRRARNKSNAVKGEKSKKSDHVQIYQGANEIAKEITTAESLQFDFGTIESATKNFSKDRKLGEGGFGEVYKGTLPDGQEIAVKRLWRRSGQDAELFKNEVLLAAKLQHKNLASLMGFCLEGEDMMLIYEFVSNKSLDNFLYDPKKKAQLDWSRRYKIIGGIARGIKYLHEDSQLKIIHRDLKASSILLDANMNPKISDFGMARFLEIDQSQGDTSKIVGTYGYMSPEYAMHGEFSEKSDVYSFGVLVLEIISGKKNNNFESESVEDLLSYAWIRWRGGKPLELLDGALVDYYSKDEVMRCIHISLLCVQKDAADRPTMASILHTLNSYSVTLESPEQPAFFLGTKADPKMPAMDMASTQSISISMPWSVNEASVTEPHPR
>CRK_Bpev01.c0784.g0004.m0001
MGFNLCTTTLFVISLLIAFLSRAGTEGAATYLNHVCPNETSFTADYQTNLNHLLASLTSNATRATGFYNTTASSPNSVDKVYGLFLCRGDVSSNECRDCVSGAIEDVAKRCPKAKDAVAWYEYCMLRYANQYFFSSMVTDPDIYMWNDTGNISDPSRFDLLVRATMNDLSSGLSNVESGAKKFGTKEANFTALQTLYTLAQCTPDLSGSDCNRCLQRAIASLPGCCGGKQGGRVLYPSCNVRFDVYPFYTVNTSAPTPSTPALVPPPPGSGTKPKGKDQISAVTIIAIVVPISLSIVLVVTGYCFLIRRRARKKYNTIQQDNAANDITTLESLQFDLATIEIATNKFSYDNKLGEGGFGVIYKGILPNGQEIAVKRLSKTSRQGKEEFKTEVLLVAKLQHRNLVKLLGFCLQGVEKILVYEFMPNKSLDYFLYGPANQGQLDWSSRYNIIGGIARGLLYLHEDSRLRIIHRDLKASNVLLDEDMNAKISDFGIAKIFGVDQTQGNTSRVVGTFGYMAPEYGMYGQFSVKSDVYSFGVLILEIISGKKISSFYQSDGDGDLLSHAWKHWMDGTPLKVLDPNLENSFSRDQVIRCLHIGVLSVQDDPADRPSMTSIILMLNRQSVSLPSHLRQPTYFLHSRTDQKPLNERKLDQCTSKSTSLSDNEASITELYPR
>CRK_Bpev01.c0784.g0008.m0001
MPSFNPFSLPIVFLSMPIFLNLTTNVAAQTYLKYFCGNTTYAQNSIYGSNINSLLSSLSSNATGNIEFYNTTTGQTTSNPVYGLFLCRGDVSAEMCRRCVANATQELASKCSMEKVAVTWYDECMVRYSNESIFSTVALSPRHNLYNTQNITDQDRFNRLVNTTMTELAREASNFPIGVKKFGVKQVKFSDFQNLYSLVQCTPDLSSTGCNSCLQAAINRLSVCCSGKQGARTLYPSCNVRYELYIFYNVSTAPAPAPGLASPPPGFVAGSKGKNKISTATIVAIVVPIAVSVVLFIMGYFFIIGRKKHNAVKGEIDANDMTTVESLQFDFATIEAATNKFSDDHNKLGEGGFGVVYKGILSNGQEIAVKRLSRNSGQGSEQFKNEVVLVAKLQHRNLTRLLGFCLEGEEKILVYEFVPNKSLDYFLYDPRKQEELDWSARYKIIGGIARGIQYLHEDSRLKIIHRDLKASNVLLDVDMNPKISDFGMARIFGVDQTQGNTSKIVGTYGYMSPEYAMRGEFSVKSDVYSFGVLIIEIISGKKNNSFYESEGAEDLLSYVNEVMRCIHIGLLCVQEDPADRPAMTSILLALNSASVTLPSPQEPAFFIHSKTNMPIKDLESTSKSMPWSINEAS
>CRK_Bpev01.c0784.g0002.m0001
SNATRPTGFYNTTASSPNSVDTVYGLFLCRGDLSADTCRDCAADATKDVVDRCPNEKVAVAWYDECMLRYSNQDIFSRMVTDPNGILINTLNISEQNRFDLLVRTTMNDLASGVSNVGSGAKKFGTKEANFTVLQTLYTLVQCTADLSGSDCNRCLQIAIANLPDCCGGKQGARVLFPSCNLRFEVYPFYQSLAPVPPPPGSETTPKGKDKISPLTIVAIVVPISVFIVLFVIGYCFLMKRRAKEKYNAIQEENAAYDITTVESLQFDLATIEIATNKFSDDNKLGEGGFGVVYKGTLPNGQEIAVKRLSRTSGQGKEEFKNEVILVAKLQHRNLVRLLGFCLQGQETILVYEFVPNKSLDCFLYEPASQGQLDWSTRYKIIEGIARGLLYLHEDSRLRIIHRDLKASNVLLDRDMTAKISDFGMAKIFGGDQTQGNTNRVVGTYGYMAPEYALHGRFSLKSDVYSFGVLILEIISGKKVSSFYQSDGEGDLFSYAWKHWTDGTPLEVLDPNLKNSYSKDQVIRCLHIGILSVQDDPVDRPTMASIVLMLNSHSVSLPSPLRQPAYFGHSRIEQKPLNERESDQSTSKSMPFSVNEASITELYPR
>CRK_Bpev01.c0784.g0003.m0001
MKHRLLNYTLDTPTSNATRPTGFYNTTASSPNSVDTVYGLFLCRGDLSADACRDCAADATKDVVNRCPNEQVAVAWYDECMLRYSNQDIFSRMVTDPNLILMSTANISEQNRFELLVKTTMNDLASGISNVGSGAKKFGTKEANFTVLQTLYTLAQCTADLSGSDCNRCLQIAIANLPGCCGGKQGARVLFPSCNLRYEVYPFYQSLAVPPPPGSETTPTAGKDKISPLTIVAIVVPISVSIVLFVIGYCFLMKRRAKEKYNAIQEENAAYDITTVESLQFDLATIEIATNKFSDDNKLGAGGFGVVYKGTLPNGQEIAVKRLSRTSGQGKEEFKNEVILVAKLQHRNLVRLLGFCLQGEETILVYEFVPNKSLDCFLYGPASQGQLDWSTRYKIIGGIARGLLYLHEDSRLRIIHRDLKASNILLDRDMNAKISDFGMAKIFGGDQTQGNTSRVVGTYGYMAPEYALHGRFSIKSDVYSFGVLILEIISGKKVSSFYQSDGDGDLFSYAWKHWTDGTPLEVLDPNLENSYSKDQVIRCLHIGILSVQDDPADRPTMASIVLMLNNHPVSLPSPLRQPAYFGHSRTEEKPLNERESDQSTSKSMPFSVNEASITELYPR
>CRK_Bpev01.c0784.g0005.m0001
MALTPLCMATLFILSLLIAFLSRTGTEGAATYLYHFCPNDTSFTANSTYQSNLNHLLASLTSNATRPTGFYNTTTSSPNSVETAYGLFLCRGDISSDDCRDCVSGAAEDMADRCPKEKDAVAWYEYCMLRYANQYFFSSMVSDPGVYLSSELNISDRSRFDQLVRTTMNDLASGISNVGSGAKKFGTKEANFTALQTLHSLAQCTPDLSGSDCSMCLQIAIANLPGCCGGKQGARALFPSCNLRYEIYPFYQSVAPVPPPPGSVTTPTGKHKISPLTIVAIVVPISVSIVLFVIGYCFLMKRRAKEKYNAIQEENAAYDITTVESMQFDLATIEIATNKFSDDNKLGAGGFGVVYKGTLPNGQEIAVKRLSRTSGQGKEEFKNEVILVAKLQHRNLVRLLGFCLQGEETILVYEFVPNKSLDCFLYGPASQGQLDWSTRYKIIGGIARGLLYLHEDSRLRIIHRDLKAGNILLDRDMNAKISDFGMAKIFGGDQTQGNTNRIAGTYGYMAPEYALHGRFSVKSDVYSFGVLILEIISGKKVSSFYQSDGEGDLFSYAWKHWTDGTPLEVLDPNLENSYSKDQVIRCLHIGILSVQDDSADRPTMASIVLMLNNHPVSLPSPLRQPAYFEHSRTEQKPLNEQE
>CRK_Bpev01.c0784.g0009.m0001
MPSINPFSRPIVFLTMLIFLNLTTNLAAQNYFYHLCENTTYAQNSIYGSNINSLLSSLSSNATGNIQFYNTTAGQTTSNPVCGLFLCVGDVTADMCRRCVAYATQDLASKYCSREKIALIWYYECLVRYSNESIFSTVAVSPRIHLFNSQNISEPDRFNRLVNTTMTALASQASNVPTGAKKFGTREVKFSDFQNLYTLVQCTQDLSSTDCNSCLQAAINRLPICCGGKQGARALFPSCQVRYELYLFYNVPTAPAPAPGLAPPSPGSVAGSKGKNKISTATIVAVAIPIAFCVVLFILGYFFIIGRKKYNAVKGEIDANNMTTVESLQFDFATIETATNKFSVDNKIGEGGFGAVYRGLLLDGKEIAVKRLSKNSGQGVEQFKNEVVLVAKLQHKNLTRLLGFCLEEEEKILIYEFVPNKSLDYFLYEELDWSTRYKIIGGIARGIQYLHEDSRLKIIHRDLKSSNVLLDVNMNPKISDFGMARTFEVDQTQGNTSRIVGTYGYMSPEYALCGEFSVKSDVYSFGVLIIEIISGKKNNSFYESEGAEDLLSYAWIRWRDDRPLELLDQSLGDSYSRDEVMRCIHIGLLCVQEDPADRPALALILLALNSHSVTLPSPQEPAFFPHSKTDMPRKDLKSDQSTSKSMRWSVNETSITELHPR
>CRK_Bpev01.c0080.g0071.m0001
MNPHGKKTHVVFSLSLIWWWLTAVVAVAEPPEMNLLQSGCSQYNATDESAFFTKLNATFLNLRAQLNNNSKFATTQQVNGSAYAMVQCRNYLSIADCLACFANATSQIIRNCYAATGARVIYDGCFLRYESIGFYDQTTQPGNEGICGNQTASQPTAFNATVKELIADLQVATPRINGFFAASKKQVVGGVGNATVYAVAQCVQTVTEKGCQDCLTVASSNAEVCLPNAVARAVDVGCFLRYSDTPFFADNQTTNITPFLGNGSSSKKKAIIGGVVGGVVGAILIIALFLWFTILRRRRKPVIRAGDILGATELRGPVNYKYKDLKSATKNFSEENKLGEGGFGDVYKGTLKNGKIVAVKKLAIGQSSRAKADFESEVKLISNVHHRHMIRLLGCCTKGPDLLLVYEYMANSSLDKFLFGEKRGSLNWKQRYDIILGTARGLAYLHEEFHVCIIHRDIKTGNILLDDDFQAKIADFGLARLLPENQSHLSTRFAGTLGYTAPEYAIHGQLSEKISTVLGSVVLEIICGRKSNEVKNNPHGDYLIERAWKLYENDRHQELVDETLDPNEYTTEEVKSIVEIALLCIQSSPGLRPSMSEVVILLKSKGSVERQPPSKPAYVDSEKRVRGGDTSTSTASSTSNATVSTAQVSGR
>CRK_Bpev01.c0080.g0074.m0001
MIMNWPHRKTHVVFSMTLIWWLAAVVVADPQLNRLNYACSQYNASNEATFYSSRNATFVDLRAQLTNNSNTRFATTQGSPFALPALVQCRYYLSSADCLACFTAAVTQTSNCSLANGARAVYDGCFLRYESGSFYDQTTQPGSEGICGNQSAAQSPAFSAAVKELLADLLVATPRMKGFYAASKKQVVGGVGNATVYAVAQCVETVTKMGCQDCMTVVSRNIETCLPSGVGRAIDAGCFLRYSNTSFFADNQTTNILPFLGNESSSNKKAIIGGVVGGVAGAILIIALFVWFTILRRRRKPIIRAGDILGATELRGPVNYKYKDLKSATKNFSEENKLGEGGFGDVYKGTLKNGKIVAVKKLAIGQSSRAKADFESEVKLISNVHHRHMIRLLGCCTKGPELLLVYEYMANSSLDKFLFGERRGSLNWKQRYDIILGTARGLAYLHEEFHVCIIHRDIKTGNILLDDDFQAKIADFGLARLLPENQSHLSTRFAGTLGYTAPEYAIHGQLSEKVDIYSFGVVVLEIICGRKSSEVKNDAYGDYLIERAWKLYENDKHQELVDETLDPNEYTVEELKSIIEIALLCIQSSPGLRPSMSEVVILLKSKGSVERQPPSKPAYVDSEKRVRGGDTSTSTASSTSNATVSISQVTGR
>CRK_Bpev01.c0080.g0070.m0001
MNRPHGKTHGVVFSLSLIWWWLTAVVAVADPQINLLNSGCSQYNVSNESAFYTSLNATFSSLGAQLNNNRFATAQQVTGSAVYAMVQCRNYLSAADCLACFTAAVTQIRNCSAANGARVIYDGCFLRYESSSFYDQTTMPGNEGICGNQTASLPTAFNAAVKELIADLQVATPRINGFFAASKKQVAGGVGNATVYAVAQCAETVTEIGCQDCLTVASRNAEVCLPGAVARAIDAGCFLRYSDTPFFADSQTTDISPFLGNGSTSSNKKAIIGGGVGGVVGAILIIALFVWFTILRRRKPGIRASDILGATELRGPVNYKYKDLKAATKNFSEENKLGGGGFGDVYKGTLKNGKIVAVKKLAIGQSSRAKADFESEVKLISNVHHRNIIRLLGCCTKGPELLLVYEYMANSSLDKFLFGERRGSLNWKQRYDIIFGTARGLAYLHEEFHVCIIHRDIKTGNILLDDDFQAKIADFGLARLLPEDQSHLSTKFAGTLGYTAPEYTIYGQLSEKIDTYSFGVVVLEIICGRKSSDGKNDPHGDYLLERAWKLYENDKHQELMDETLDPNEYTTEEVRRIIEIALFCIQSSPGLRPSMSEVVVLLKSTGLVERQPPIKPTYICTDQKKVLGGDTSTSTASSTSNATVSTSRVANVKHI
>CRK_Bpev01.c0080.g0073.m0001
MNRPHRKTHVVFSMTLVCWLAAVVVADPQIFLLNHACSQYNASNEEIFYSNRNATYAYLRAQLTNDSNTRFATTQDSPLALPALVQCRKYLSSADCLACFTAAVTQTRNCSLANGARAVYDGCSLRYESGSFYDQSTEVGSEGVCGNQSTVAQSPAFTAAVKELLADLQVATPRIKGFYAASKKQVVGGVGNATVYAVAQCVETTTKIGCQNCMTVASRNAETCLNRGVGRALDAGCFLRYSDTPFFADNQTTNILPFLGNESSSNRTAIIGGVVGGVAGAILIIVLFVWFTILRRRRKPIIRGDILGATELRGPVNYKYKDLKSATKNFSEENKLGEGGFGEVYKGTLKNGKIVAVKKLSIGQSSRAKADFESEVKLISNVHHRNMIRLLGCCTKGPDLLLVYEYMANSSLDKFLFGERRGSLNWKQRYDIILGIAKGLAYLHEEFHVCIIHRDIKTGNILLDDDFQAKIADFGLVRLLPENQSHLSTRFAGTLGYTAPEYAIHGQLSEKVDIYSFGVVVLEIICGRKSSEVKTDSHGDYLIERAWKLYENDKHQELVDDTLDPNEYTAEEMKSIIDIALLCIQSSPGLRPSMSEVVILLKSKGSVERQPPSKPAFVDSDKRLRGGDKSTSTASSTSNATVSTPTVTGR
>CRK_Bpev01.c0080.g0072.m0001
MNRPERKTHGVLVFSTSLIWWWWWLTAVVAVAVADPQINLLNKGCSQYNVSNESAFYASLNSTFSSLRAQLNNSRFATAQQVTGSAAYAMVQCRNYLSTADCLACFTAAVTQIRNCSAANGARVIYDGCILRYESSSFYDQTTMAGNEGICGNQTASQPTAFNATVKELIADLQVATPRINGFFAASKKQVVGGVGNATVYAVAQCAETVTEIGCQDCLTVASSNAELCLPNSVARAVDAGCFLRYSDTPFFADNQTTNILPFLGNGSTSSNKKAIIGGVVGGVVGAILIIALFVWFTILRRRRKPVLRAGDILGATELRGPLNYKYKDLKAATKNFSEENKLGEGGFGEVYKGTLKNGKIVAVKKLAIGQSSRAKADFESEVKLISNVHHRNMIRLLGCCTKGPELLLVYEYMANSSLDKFLFGERRGSLNWKQRYDIILGTARGLAYLHEEFHVCIIHRDIKTGNILLDDDFQAKIADFGLARLLPEDQSHLSTRFAGTLGYTAPEYTIHGQLSEKVDTYSFGIVVLEIICGRKTNEVKNDPHGDYLLERVWKLYENDKHQELVDETLDPNEYTAEEVRGIIEIALLCIQSSPGLRPSMSEVVVLLKSKGSVERQPPSKPAYVDTDQKVRGGDTSTSTASSKSNATASTFQVS
>PDLP_Bpev01.c0837.g0006.m0001
MNSFSLPSHALFLILYLALFLPSLQSSSDYATLVYKDCASETFTDPTKSQLSQVLSSLFQEFVAHSSQSKFFKTVQGESETAISGLFQCRGDISDTECSSCVNALLQMSNTLCSQAMAARVQLSGCYAYYKADDFHETSNSLLYKTCGDQSKAAGADGFAELRNAAFAALINGVLQGNGFYATSYESVQVMAQCEGDLGRCECGQCVSNAEQIASEECGGSVSGEIYLEKCFLSYTFYPDGIPSNSHPENQGGNNNGSGKKAAIVVGAAAALFFGFIFLLCLRESDSWKARIGKSGCGWEENLA
>CRRSP_Bpev01.c0066.g0005.m0001
MTVVSSRLLVFLSAICRLMAPAIARPPFFLSYSCLTKQGYYTGGSTYEANLNLVLSSLSSNTGIDYGFYTSSFGEKPDKVYAIGLCRGDLKPDVCRNCLNFSKDVLLTQLCPNQKEAIALYDECMLRYSNRTIFSTMEDSPEFPWKNDDNVLDDSKVEFHDHLLTLFQSLTDRAAAGGSLRKFAVGNAPAPRFQTIYALVQCTPDLSQQDCNYCLSGALVNFWKDYPWTLGARLVRPSCNFRYEMFGFYDPTFDAPPPGTGTGCGSLGSKWSLIMNLFVIKIFMNFFVPCSFDCIICLVSKQVTTANYDRSLFVSHS
>CRK_c1227_r_starting_at_72304
MCCLRLLFFFCFFLIHPATRTVAQICSNENGNYTSNSTYRANLNSLLASMSSDTQIDYGFYNFSAGETPDKVNAIALCRGDISPEECRSCVNASSHDLLQNCPNQKEAITWPDKCMLRYSNRDILGVMESQPILAFYNTQDASDVEGFVDLALTPSLYGLISDAASGNSTRKFAVGRTASPDIQTIYALVECTPDLDKDECNTCLWTTGGKYVTHSCDLRYEIYSFYDPAAEAPPPSLVPPASPTPVLPPPPTQDKEGNVKVIVTVTVIIGVIFTGICTYLLWRWMAKQKAYKKFHGEDNLGDNVNQVKLQELPLFNLQELASATNNFHQSNKLGQGGFGPVYRGKLSDGQEIAVKRLSRASGQGLEEFMNEVVVISKLQHRNLVRLLGCCVEGEEKMLVYEYMPNNSLDAFLFDSVQPKLLDWRRRFNIIEGISRGLLYLHRDSRLRIIHRDLKASNILLDEELNPKISDFGMARIFGGNENQANTTRVVGTYGYMSPEYAMEGRFSEKSDVFSFGVLLLEIVSGRKNTSFYDDEQAMSLLRFAWQMWNADNVVALTDPMIRESCFEMEILRCIHVGLLCVQEFAKDRPTVSIIISMLKSETNDLPLPKQPAFTERPIALDAGSSQHNLSECSVNNVTVTMVQGR
>CRK_c1227_r_starting_at_47882
MCFSRLLFFCCFILVHAVTPTVAQHVCSGDNYTSNSTYGANLKSLMASMSSNTQLIDYGFYNYSAGENPNKVNAIALCRGDISTDKCRSCVNSTSYDLLHKECPNQKEAVRWAGECIVRYSNRDIFGVMEPQPAFTIYANQNASDVEGFNQVLRSLLDRLRNSAASGNSTRKFAAGTAVAPGFQTIYALVQCTPDLDELECNNCLLATVGHILGGLVEGRYGTPGCCLWYEIKPYNDLALEATPPPPSLVPPPPPTQDKEKNVKLIITVTVIVGVILTGICTYSLWRWMAKQKVKLQELPLFKLQELASATNNFQQSNKLGQGGFGPVYRGKLSNRQEIAVKRLSRASGQGLEEFMNEVVVISKLQHRNLVRLLGCCVEGEEKMLVYEYMSNKSLDAFLFDSVKPKPLDWRRRFNIIEGIGRGLLYLHRDSRLRIIHRDLKASNILLDEELNPKISDFGMARIFGGNEDQANTTRVVGTYGYMSPEYAMKGQFSEKSDVFSFGVLLLEIVNGRRNSSFYDDEQETSLLGFAWKMWNAENIVALTDSMIREPCFEMEILRCIHVGLLCVQEFAKDRPTISIVISMLKSETNDLPRPKQPAFTERQIALDAGFSQHNLSKCSVNNVTVTMVQGR
>CRK_Bpev01.c1227.g0001.m0001
MCCLRLLFFLCFFLIYLATRTVAKVCFNENGNYTSNSTYRANLNTLLASMSSNTQIDYGFYNFSAGETPDKVNAIALCRGDISPEECRSCVNASSHDLLQNCPNQKEAISWPDKCMLRYSNRDIFGVMESQPMRAFYNIQNVSDVEGFNQVLRPLLDRLRNRAASGNSTRKFAAESATAPDFQTIYALVECTPDLDQLDCNNCLGTVENMHVTPSCDLRYEVYSFYDPAAEAPPPPPPSLVPPASPPPVLPPPPTQGEAVDDISSAESLQFDFETIKVATENFSTANKLGQGGFGVVYKRLLKPSGQGNLEFKTEVVLVARLQHRNLVRLVGFCLERSERILVYEFLPNASLDKFIFDPIKRALLDWERRYKIIGGVARGLLYLHEDSQLRIIHRDLKPSNILLDADMNPKISDFGTAKLFELDQTQDNTKQIMGTYGYMPPEYVMHGCFSVKSDVFSFGVLVLEVVSGTKISSFQKGESEEGLLSYAWKNWREGTTLNLVDPTLRASSTTEILRCIHIGLLCVQENVADRPTMASVILMLNRDSITLSVPKKPAFLMGKSTISDMSSQRGRNVRAIWSDQSGRSSIEASANEVSITELYPR
>CRRSP_c0304_r_starting_at_742067
MCYFRLLIVFFCFFLIHPATSKGAQVCSNENGNYTSNSTYRANLNSLLASMSSNTVIDYGFYNFSAGETPDKVNAIALCRGDILPEECRSCVNASSHDLLQNCPNQKEAIMWPEKCMLRYSNRDIFGVMESEPLLSFYKTVDVADVERFNQVLSPLLNKLRNRAASGNSIRKFALESAAIPDSFQTIHALVECTPDLDPLGCNNCLLAAAGAIQNGKEGGACVAPSCSLRFETYGFYDPAAEAPPPSPPSPPPPTQGIVQIAVCLICLFSSDKIL
>CRK_c1455_r_starting_at_131724
MCFSRLLFFFCFILIHAVTPTVARHVCYQSGNYTSNSTYGENLKSVLASMSSNTEIDYGFYNFSAGEYPDKVNAIALCRGDISTDKCRSCVNSTSYGLLHRLCPKQKEAVGWPDECMVRYSNRDIFGVMEPEPAFTVYADQNASDVEVFNQVLKTLLDLLRNRAASGNSTRKFAAGSEAVPRSLQTIYSLVQCTPDLDELECNNCLLGTMGHILGGMVGGRYGTPSCSLWYEIGPFNDQSLVPPPPPTQDKEKNVKVIITVTIIVGVIFTSICTYSLWRWMAKQKELPLFKLQELASATNNFHKSNKLGQGGFGPVYKGKLSDGQEIAVKRLSKASGQGLEELMNEVVVISKLQHRNLVRLLGCCVEGEEKMLVYEYMSNKSLDAFLFDSVKPKLLDWRRRFNIIEGIGRGLLYLHRDSRLRIIHRDLKASNILLDEELNPKISDFGMARIFGGNEDQANTTRVVGTYGYMSPEYAMEGRFSEKSDLFSFGVLLLEIVSGRRNSSFYDDEQETSLLGLAWKLWNADNIVALTDPMIREPCFEMEILRCIHVGLLCVQEFAKDRPTVSVVISMLKSETNNLPRPKQPAFTERQIARDAGSSQHNLSKCSINNVTVTMVQGR
>CRK_Bpev01.c1455.g0015.m0001
MCFSRLLFFFCFILIHPVIPTVAQQFCSGDNYTSNSTYGANLKSLMASMYSNTEIDFGFYNFSAGENPDKVNAIALCRGDLSTDAPVTPSFTVFTVQNASDVEEFNEVLRSLLDRLRNRAASGNSTRKFAAGSEAVPRSFQTIYSLVQCTPDLDELECNNCLLATMGIIRGGMVGGRYGTPSCGLWYGTQAFYDLALEATPPPPSPVLPPAGASPPPPPPTQGKKSNSSPSAIVIVVLTVVSIVVIICICICIFYLRVRKARKKVKSKLEIVSSEAEEEISSPESLQFDFGTITVATENFAKKLGQGGFGAVYKGKLPNGQEIAVKRLLKHSGQGNLEFMTEVVLVARLQHRNLVRLIGFCLEGNERLLVYEFLPNASLDKFIFDPIKRLLLDWERRYKIIGGVARGVLYLHEDSQLRIIHRDLKPSNILLDADMNPKISDFGTARLFVLDQSQDNTKKIMGTYGYMPPEYVMHGRFSVKSDVFSFGVLVLEIVSGTKIGSFRKGESDEGLLSYAWKNWRKGTALNLADPTLRASSTTEILRCIHIGLLCVQENEADRPTMASVLLMLNSDSITLSVPKSPAFLLGMSTISDMSSQREQNITAIRSNPSRSSFVEASVNEASITDPLYPR
>CRK_Bpev01.c1455.g0008.m0001
MCCLRLLIFLCFFLIHPATRTVAQVCFNENGNYTSNSTYRANLNTLLASMSSNTQIDYGFYNFSAGEIPDKVNAIALCRGDISPEECRSCVNASSHDLLQNCPNQKEAITWPDKCMLRYSNRDIFGVMESQPMRAFYNIQNVSDVEGFNQVLRPLLDRLRNRAASGNSTRKFAAESAAAPDFQTIYALVECTPDLDQLDCNNCLRTAAGFIPQCCNGKQGGKYVTPSCDLRYEVYSFYDPAAEAPPPPPPSLVPPASPPPVLPPPPTQGKKSNSSPSAIVIVVPIVLVRKAGEKVEGELEIGEADDEISSAESLQFDFGTIKVATENFSNANKLGQGGFGAVYKGRLPNGKEIAVKRLLKPSGQGNLEFKTEVMLVARTSHQPKNVKEHRINIRRSERILVYEFLPNASLDKFIFDPIKRTLLDWERCYKIIGGVARGLLYLHEDSQLRIIHRDLKPSNILLDADMNPKISDFGTAKLFVLDQTQDNTKQIMGTYGYMPPEYVMHGCFSVKSDVFSFGVLVLEIVSGTKINSFRNGESEEGLLSYAWKNWREGTTLNLVDPTLSASSTTEILRCIHIGLLCVQENVVDRPTMASVVLMLNSDSITLSVPKKPAFLMGRSTISDMSSPRERNIRVIRSDQSGSRSIEASANEASITKLYHR
>CRK_Bpev01.c0162.g0046.m0001
MCCSRLVFFFCFILLYPVTLTFALQDPYVCSESGNYTNNSTYRANLKRLLASMSSNTEIDYGFYNFSAGEYPDKVNAIALCRGDISTDECRSCVNASSHDLLQYCPSQKEAIIWNTTCMVRYSNKLIFGVMEDYPLLAYYNIQNVSDAEGFNQVLRPLLDRLRNRAASGSSTRKFAVGSAAAPDFQTIHALLMCTPDLDELECNNCLGRAAEYIPQCCNGKQGGRYIAPSCDLRYEVYSFYNLAAEAPPPSPLPSPPPSLPSVPPLPPTEGKESNLFQTAVIIAVPTVASVLLIICIYIFYLRVSRPREREEIATDNFSAANKLGEGGFGVVYKGRFPNGQEIAVKRLSRESKQGNQEFKNEVLLVAMLHHRNLVNLLGFCLEGNEKLLIYEFVPNASLNHFIFDRIKRAQLNWDKRYKIIEGIARGLLYLHEDSQLRIIHRDLKASNILLDEDMNSNISDFGTARLLDQSQGNTKKIIGTYGYMAPEYAIHGYFSVKSDVFSFGVLVLEIISGQKNSSFSEGENVEVLLSYAWKNWREGTISNIVDRTLRANSTTQIMRCIHICLLCVQENVAKRPTMASVVLMLSSYSTTLSVPTKPPFLMYSITRPNMLSQSQNSLEARASDSCVQALVNETSITELYPR
>CRK_c0162_r_starting_at_460197
MCCSRLVFFFCFILLYPVTLTFAQQDPYVCSKSGNYTSNSTYRANLNSLLASMSSNTQLIDYGFFNFSAGKNSADKVNVIALCRGDIFPDECRSCVSASSNNLLQYCPNQKEAIIWYTTCMLRYSNKPIFGVMEDNPLLSYYNIQNVSDVEGFNQVLRPLLDRLTNRAASGNSTRKFAAESAAAPDSQTIRALLMCTPDLDELECNNCLRRAAEYIPQCCNGKQGGRYIAPSCDLRYEIYSFYDPAAEAALPSPQLPPTEGNESNSSQTAVIIVIPAVASVFLIICICIFYLRVRKQRENNEIATENFSAANKIGEGGFGVVYKGRFPNGQEIAVKRLSSESRQGNPEFKNEVLLVAMLQHRNLVKLLGFCLEGNERLLVYEFVLNASLDHFIFDQIKRAQLNWERRYKIIEGIARGLLYLHEGSRLRIIHRDVKASNILLDVDMNPKISDFGIARLLDQTQGTTKKIIGTYGYMAPEYAMGGYFSVKSDVFSFGVLVLEIISGQKNSSFAEGKNNVEDLLSYAWKNWRERTASNLVDPTLRVSATTEILRCIHIGLLCVQENVADRPTMASVVLMLSSYSITLSVPTKPPFSH
>CRK_Bpev01.c0162.g0042.m0001
MVSSRLLFFLSTIFVLTAQAAAQTTDFLYHICSNDKGNYTANSSYEANLNHLLSSLYSNTQIDYGFYNSSYGQNSDTVYAIGLCRGDVNSDVCRGCLNISTSLLKQQCPNQKEAIGWFDNCMLRYSNRSILGVVETNPTVYMWNLNNVSANYVNQFNDNLTSLLGNLRSQAVVGSSLRKFAAGSAIAPNFQTLYALEQCTPDLSELDCNNCLLGAIKGIPVCCDGKEGGRVITPSCNIRFEVYQFYNSLAAASPPSSPVAPPVLSPPPPLTINTNTTKAVDEIRSVESLQFGFGTIRVATDNFSDENKLGQGGFGAVYKGRLFDGQVIAVKRLSINSGQGDLEFKNEVLLLAQLQHRNLVRLLGFCLEGNERLLIYEFVLNTSLDHFLFDPIKCLHLDWERRYKIIGGIARGILYLHEDSRLRIIHRDLKASNILLDAEMHPKISDFGMARLILLDETQVNTSRIVGTYGYMAPEYAMHGQFSVKSDVFSFGVLVLEMVSGQKNNCFRNGESVEDLLSYAWKNWREGTASNIVDQTIRLGSATEIMRCIHIGLLCVQENVVDRPTMASVVLMLNSYSITLPVPLQPAFFMHSSIDSELASQWEQSIWGIESGEKSKGNSVPASKNEVSITELYPR
>CRK_Bpev01.c1052.g0004.m0001
MVTLAVTVPTGQISTPSFPPSLLKTKSMIGFYNFSAGENSDKVNAVALCRGDLTPTNCRSCVNMSAHELLLLCPNQKEGIMWYMNCTVRYSNNSIFGIMEFEPVQALYSEANVSDVSGTFKQVRGTLLDSLRSKAASGDSIRKLATGAANSTYFNIYALLQCTPDLGEQECSNCLNQTIGYLPGCCDDATGVRVLTPSCNLRYEDYMFFDTTPAVPPPSSSPPLPPPAKDGFVAFAGKKSNSSRTIVIVVAAVVFVVLIICICVCIYLRLKKRRKKVETVDDIISAESLQLDFATIRVATENFSDENKLGQGGFGSVYKAVKRLSSSSGQGDQEFKNEVLLVAKLQHRNLVRLLGFCLERNERLLIYELMPNASLDHFLFDPIKRLHLDWERRYKIIVGIARGLLYLHEDSQFRIIHRDLKTSNILLDSEMNPKIADFGMARLFVLDQTQGNTRRIVGTYGYMAPEYAMHGHFSIKSDVFSFGVLVLEMMSGQKNSYFRIGENLEDLLSYAWRNWREGTASNLIDPTLRVSSTSEIMRCIHIGLLCVQENVADRPTMASVVLMLNSHSITLSVPSRPAFFMHTTVESDMSSDRSFQASTNEASISELYPR
>CRK_c1052_f_starting_at_1329
MCCSRLVFFFCFILLLYPLTLTFAKDPHVCSKSGNYTSNSTYRANLKSLLASMSSNTEIDYGFYNLSAGEDPDKVNAIALCRGDISTDECRSCVNASSHDLLQYCPNQKEAIIWNTTCMVRYSNKLIFGVMEGYPLLAYYNLQNVSDVEGFNQVLRPLLDRLRNRAASGSSTRKFAVGSAAAPDFQTIYALLMCTPDLDELECNNCLRQAAKFIPKCCNGKQGGRFIAPSCDLRYDVYSFYDPAAEAPPPSPLPSPPPSLPSVPPLPPTEGKESNSSQTAVIIVVPTVASVFLIICIYIFYLRVRKPRENDEIATDNFSAANKLGEGEFGAVYKGRFPNGQEIAEVVLIAMLQHRNLVKLLGFCLEGNERLLVYEFVLNASLDHFIFDQIKRAQLNWERRYKIIGRIARGLLYLHEDSRLHIIHRDLKASNILLDAYMNPKILDFDTARLLDQTQGTAKKIIGTYGYMAPEYAMGGHFSVKSDVFSFGVLVLEIISGRKNCSFAEGENVEGLLSYAWKNWRERTPSNLVDPTLRASATTEILRCIHIGLLCVQENVADRPTMASVVLMLSSYSITLSVPTKPPFFMYNNSIRPADMSSQSQNSVEVTEPYPWSSSSVQASVNEASITEL
>CRK_c0145_r_starting_at_811803
MPSFNPFSLPVVFLSMLFLLNLTTNVAAQTYLKYICGNTTYAQNSIYGSNINSLLSSLSSNATGNIEFYNTTAGQTTSNPVYGLFLCRGDVSAEMCRRCVANATQELASKCSMEKVAVTWYDECMVRYSNESIFSTVAVSPRHNLYNTQNITDQDRFNRLVNTTMTELAREASNFPIGVKKFGTKEVKFSDFQNLYSLVQCTPDLTSTDCNSCLQAAINRLSVCCSGKQGARTLYPSCNVRYELYIFYNVSTTPAPAPGLASPPPGFVAGSKGKKKISTATIVAIAVPIAVFVVLFILGYFFIIRRKKSIAVKEEIDANDMTTVESLQFDFATIEAATNKFSDDHNKLGEGGFGVVYKGILPNGKEIANEVVLVAKLQHRNLTRLLGFCLEGEEKILVYEFVPNKSLDYFLYDPKKGKELDWSTRYKIIGGIARGIQYLHEDSRLKIIHRDLKASNVLLDVDMNPKISDFGMARIFGVDQTQGNTSRIVGTYGYMSPEYAMRGEFSVKSDVYSFGVLIIEIISGKKNNSFYESEGAEDLLSYAWIHWRDSRPLELLDQSLEDSYSRDEVMRCIHIGLLCVQEDPANRPTMTSILLALNSASVTLSSPQEPAFFPHSKTNMPIKDLESTSKSMP
>CRK_c3504_r_starting_at_12422
MGFSRLLFFFCFILIHAVTPTVAQHVCYQSGNYTINSTYGENLKSVMASMSSNTEIDNGFYKFSAGECPDKVNAIALCRGDISTDECRSCVNSTSYDLLHTWCPNQKEAVIRPDKCMVRYSNRDIFGVMESQYTPFIVYIVQNASDVEGFNQVLRSLLDRLRNRAASGNSTRKFAEGSADAPDFQTIYALVQCTPDLDELECNNCLLATAGYIIVGMVGGRYGTASCGLWYGIQAFYDLALEATLPPPPSPPPPPPPSPPRPSVPTRSGKNSNSSPYAIVIVVPMVVSVVVITCIYICFFYLRVRKARENVENKLEIVLGQSVDEISSAESLQFDFGTIKVATENFSNANKLGQGGFGAIYKGKLPNGREIAVKRLLKLSRQGNLEFKNEVLLVARLEHRNLVRLIGFSLEGNERLLVYEFLPNASLDKFIFDPIKRLLLDWERRYKIIGGVARGILYLHEDSQLRIIHRDLKPGNILLDADMNPKISDFGTARLFVLDQSQDNTKKIMGTYYACKNWRKGTALNLVDPTLRVSSTTEILRCIHIGLLCVQQNVVDRPTMASVLLMLNSDSIALSKPKKPAFLIGGSTISDMSSQRERNIKATYNGVILSKSKP
>CRK_Bpev01.c0654.g0003.m0001
MLSSLFVIFLLSLTSGVEAAPTYSSHYCSNSTFFTANSTYQSNLDLVLSSLSSNATRATGFSNASADEVSGLFLCRGDVNTTVCQDCVANATKEILRRCPLDKVAIIWYDECLLRYSNQSIFATVNEVPAVSMSSTQIILEAESDRFNELLASTMNSLATLASNSVTGKKFATEEDEFNSSQTLYSLVQCTPDLTVSDCKRCFQSAIGGLPMCCDGKQGGRVLLPSCTIRYELYPFYNFAAASPAFPPLAPGGSKMSSLTIVAIVIPIAVCVVLFFIAYCFLRRRARKKHNTSSEENAEVEITTIESLHFDLDTIEAATDKFLDDNKIGEGGFGTVYKGTLSNGQQIAVKRLFGRYSQGAIELKNEVEMVAKLHHRNLVRLLGFCVKEKEMLLVYEYMPNKSLDYFLFDPVNQRQLDWSRRYKIIGGIARGILYLHEDSRIRIIHRDLKASNILLDDNMNPKIADFGLARIFVLDQTQGNTSKIVGTYGYMPPEYAMHGRYSVKSDVFSFGVLVLEIISGKNNSNFYQSELGEDLLNYEWDTFGIVGSHFETFLKTRQTEPTMSTIVLMLNSYSVTLPLPKQPAFLHRGRAKSSKSLELESNHSTSPSVNEASFTEIYPR
>CRK_Bpev01.c2411.g0002.m0001
MCCLRLLIFFLCFFLIHPATRKVAQACVNETGIYDSNSTYSVNLNSLLASMSSNTQIDYGFYNFSAGETPDKVNAIVLCRGDTSPDECRSCVNSSRHDFLQYCPNNKGAFIWNDKCMVRYSNRSIIGVMESQPLIAYYNTGDVSDVEGFNQVLRPLLETLRNGAASANSTRKFALGSKAAPNFQTIYALVECTPDLDQLECNNCLLEAEGFIPKCCNGKQGGVYVAPSCSLRFETYGFYDPAAEAPPPSPPSPPIVPPASSPPVLPPPPTQGKKSNSSPSTIVIVVPIVASVVLIIAICICFFYSRVRKTGKTVESEVVDDISSAESLQFDFETIKVATENFSIANKLGQGGFGIVYKGRLPNGQEIAVKRLLKPTVQGNLEFKTEVVLVARLQHRNLVRLVGFCLEGSERILVYEFLPNASLDKFIFDPIKRALLDWERRYKIIGGIARGLLYLHEDSQLRIIHRDLKPSNILLDADMNPKISDFGTAKLFELDQTQDNTKQIMGTYGYMPPEYVMHGCFSVKSDVFSFGVLVLEIVSGTKINSFRKGESEKGLLSYAWKNWREGTTLNLVDPTLKDSSTIEILRCIHIGLLCVQEN
>CRK_Bpev01.c1274.g0004.m0001
MAMVSSRLLFFLSAIFILTAQAAAQKTGFLYHICSNDKGNYTANSTYGANLNHLLSSLYSNTAIDYGFYNSSYGQNSDQVYAIGLCRGDINPDVCRSCLINATSLLKQLCPNQKGAIVWYGYCMLRYSNRSILGVVDTRPRYSKRSQYNVPANYENQFNDNLTTLLESLRSQAVAGCSLRKFATGNATGPGFLTMLYALVQCTPDLSERDCNNCLDITFQNIPKCCDGKQGGQVIGPSCNMRFEVGQFYNSTAVATPPSSPIATPVSPPPPLTNTNTTKGSGSGSNTSRIVIIIVMSTAAFVVLVIFFCIYFRARRRPREKLETVDEIRSVESLQFDFGTIRVATDNFSDENKLGQGGFGAVYKGRLSDGQVIAVKRLSMNSGQGNLEFKNEVLLVAKLQHRNLVRLLGFCLEGIERLLIYEFVPNTSLDHFLFDPVKRLHLDWKRRCKIIEGIARGILYLHEDSRLRIIHRDLKTSNILLDAKMNPKISDFGIARLFLLDQTQGNTSRIVGTYGYMAPEYAMHGQFSVKSDVFSFGVLVLELMSGQKNNCFRNGENVEDLLGYAWKNWREGTASNIVDSTMRSGSATEIMRCIHIGLLCVQENVADRPTMASVVLMLNSFSITLPVPSQPAFFMHSNIESDEKSKGNSVQASVNETSITELYPR
>sdCRRSP_Pp1s47_116V6.1|PACid:18045213
MAKLMWIVALLCLLEVEGVRGAYNCSRSHILDTTADDFYKNLKEGCNNLRVYLYKQTDRKMNVTATSDETELNVYVWGGCDPDGDFYMCRDCIDSQCENLFDLCGKSSWGELNFVIDEKVVCFVHYNGIDYKQPDDAPATLIQPYRQSLLFFLLRHLYLVLLIT
>sdCRRSP_Mapoly0130s0016.1
MWTSRRMMVVDVMSMLASVGIWSLLLGGAAGYSPAGEVRYKDSWCSRSQYESPSEYETVLNKLLADLTVLVAGDAEDIWATSGFGLFATGACSVQDWSSCAACLSFLSTNIGTWCPRAKTARVTLNDCEMEYAFEYRTALDDEEAIFLTTRNPVEIELFE
>sdCRRSP_Mapoly0130s0017.1
MRRMGVAFVLLMSLLAYQMCLADADTTFMSGICHKLPCRNGTAYQHNVRSVLSKLMAKVQSRPLFDVWDEASDAYDNSETAYGVAGCNTVTPEECRYCLQYIVTNLQQWCPKDPLSAKIVLKDCYLHYDRYYITVPESQRREQ
>CRK_Sobic.009G127200
MTRARRRSWTRCASQRRRRTRRLSSFDVSFDTTMEMIYQDVKRSGFGAAGSGEGNDTVSGLAQCMSYLSPTDCLLCYAQSRVKLPHCLPADGGGIYLDGCFLRYGGDNFTAAATDASDTAVCSNATAPAAGFAAAAVALVENVTAAAPGAKEYYYAASSGRGAPPAYAAAQCWRSLNASACAACCLPAAPEGYGLNAGCVVRYSTRPFYLPANNVAAAACSRSSEKRAVSETLNFSDSNSNSYYSPSLVKRGFTAHCCHRVAVWVLSALAVVMGIAFIWTRMRSRSRHDLHDVFGSGEMIRAIAASSHVSFKYEELRTANDEFSQTNKLGQGGYGSVYKGLLADGREVAVKRLFFSSRRQWAEQLFNEVKLVSQVKHKNLVKLLGCSVDTSSRRPRWIIGSGGSRSASEVRIIHRDIKAGNILLDKRFRPKIADFGLARNFMDDQSHLSTGLAGTFGYMAPEYIVHGQLTEKADIYSYGVLVLEIVTGRNNHNSVALSEEGLSLIALIWRHYNAGTLMELMDPNLREQCSEEDAVQVFHVGLLCTQASPNLRPPMWKMVEMLSCRDHNVVLPRPTQPPFINVKGSNAKSDSPGSPFSLSQLSVRCRP
>CRK_Sobic.007G089300
MPSSPSRGSGLLFFSLAMVACLFTVVLSADSEWTWFDCQSSSTAASSSTNSTFWSNVVALLDALPSAAAPTGFASLSLGNGTDRAFVRGICRGDSTASQCTTYLRNAALSIRSHCNSTRRAAIWYDDGSTVTYPAPMFCFVSYADTNASTAHEDAYWQEFQNSFVVSNTAVLETAYSTLMSSLAARVVVNGSGTGTPPSPAPMFATGAAVYDPTAPNGTMYGLLQCMRDRTAAECAKCLNDSVQQLPSCCRGHRGGIVMGYNCYLRMEVYPYYDLALDGPPLVLAPAPAPAPSTFSGESRPGKKTFGATLPIALAVGTVLAAVLVVVAIFLCRRNKAKQKQNPQDNSISKEEDMEYFESERLNLVAIRAATNNFSDENKLGEGGFGEVFKGTLQDGEEIAVKRLSQNSSQGFHELKNELVLAAKLKHRNLVQLLGVCLQEEKLLIYEYMPNRSLDTFLLDPVRRQQLDWSKRFAIICGIARGLLYLHVESRLKVIHRDLKPSNVLLDADMNPKISDFGIARAFHGDQSRDITRQPVGTLGYMSPEYAYWGHVSSKSDMFSFGVIVLEMVTGRRNNSAYDSEIDSVSVLSHVWEKWRAGSTADVVDPLLAESGYPETEVLNCIEVGLLCVQENPADRPDASAVVLMLSSPTSTSDDRRTPSRPAFAFSSGFPAAASGGPAAGSWSSDSVLIGDQQRSTAAVSENEMSISELQPR
>CRK_Sobic.002G328000
MCKQGAPPLPLPMLAGRYTIIILVFAFLLPAPLAVEIPPSDCDGNKYAANSTFQANLNLLAAALPVNASVSPAGFATLGFGTAPAQANGLALCRGDTNASTCAACVAAAFQDAQQLCPLYMGATVYRGACVLRFANWQFLDFLKEGQWLVSEFFPSIGTSLESVNASDAWFSAAVTGIFRALVDRAVATSNATRKYFATGEMDFDPKLYGLAQCVPDLTLAQCRECLQDLVTIVTTQYLSGRPPSINAFVVWCSLIYSVSPVYDGRAMLQLAAPPVPPPSATFTSPSSGKKRSAAGISAGVACSIAFMLIISVICFLRFQRRINSTENDHPLKKIGRAQCTIFDLPTLLEATEHFSENNKLGEGGFGTVYKGILSDGQEIAVKTLLGRTREGLQQLHNEVLVLAELQHKNLVRLHGFCLHQSDTLLVYEYIKNGSLDNFLFDDSNGNALNWEQQYNIIIGIAKGILYLHEDSSMRIIHRDLKANNILLDDNMEPKIADFGLARLIGEGHTHTQTARVVGTFGYMAPEYAMQGSVSPKIDVFSFGVLVLEIVTRRSNCSSDDHSTVNLLSDVWDHWSKGTMLQMLHPSLDEVAQSQALRCIHIGLLCVQSKPEDRPDISVVVFMLTRDSMGLQLPSQPAFFFGRESPLALGSDARSSYTYDRSGFILEQGLSVNEVTLSELYPR
>CRK_Sobic.002G409200
MLPHGVRRRRLLAVALLVAYTATLRAAPAAAEDTILGHKCGMPAAAAAGASNSSDAAYRSNLNALAAILVAGARANGSAVGAAGASPDAAYGLALCRGDFRGDACARGLRDALYSAVNDSEGVFGCGPPRLRDITLFYDRYQLRLSGADFVSGGGGNAPRWAGNNTNFVTPDNAARRFDALVLELVTTIAGVAVGKPSRYATGRSWFEEQRLTLFALVQCTVDMSPERCRECLDGLISAFPATFPSGQHGGRILVPRCTVRYETDNTFFNTADLSVDLHKQKQAKPSKVWLWTTIAVVSLLLLSASFLLHRWIKIRRKREIARLELRRLSIAVKNVINLWRLEEGNSGFSLYDFSQMKGATNGFSIENKLGQGGFGAVYKGVLPDGLEIGVKRLGPCSLQGLLEFKNEIQLIAKLQHRNLVRLLGCCIEGEHEKILVYEYMPNKSLDLIIFDNKKGASLDWPKRLNIIEGIAQGLLYLHVHSRLCVVHRDLKASNVLLDSQMNPKISDFGMARIFSSSVAESNTTRIVGTHGYIAPEYASDGVCSVKSDVFSFGVLLLEIISGTMTTGSYRFEGKLYKLIAYAWLLWRAGQWPELVDRSLGNGTYDCTMERHVHVALLCVQESADDRPAMDEVVRMLGSGDGAVLPEPKQPAYFNVRPVGTEMSASCDMTITITLSR
>CRK_Sobic.002G328100
MLAGSCVFVALALLLPSVPPAAATQEFYCDDSTYADNSTFQANLNLLGAALPANASASPAGYATGAVGAAPDQVNGMVLCRGDTNASSCSSCVAAAFRDAQQRCPLTKGATVYKDDCTLRFAGIRFLDFLREDQWLVSELVPSIDPGPGSVNAADAWFDAAVTGIFTALVDRAAAASNATRKYFATGEMDFDPKLYGLAQCAPDLTLAQCQSCLGDLESRVTTQFLSGRPLGNNAFHVWCSLRYSVSPFYAGRAMLQLPAPPAPPPTATPTPHSSGRKMNAAGISAGITCVVVLMLILSVFFFIRFRLRIKVKKNDHSLKKIGRAQCTIFDLLTLEEATEHFSEKNKLGEGGFGIVYKGILSDGQEIAVKKLLGRAGSGLDQLQNEVQLLAELQHKNLVGLQGFCSHHNDTLLVYEYIKNGSLDSILFDDSKGNALDWEQQYNIIFGIAKGILYLHEDSTMRIIHRDLKANNILLDDNMEPKIADFGLARLIGEGHTHTQTARVVGTFGYMAPEYVLHGRVSPKIDIFSFGVLVLEIVTRRSNCNSDDHSTVNLLSDVWDHWKKGTMSQMLHGSLNEFARSQALRCIHIGLLCVQPEPDDRPDISAVVFMLTRDSIELKPPAQPAFFFGSESPSASRSDGQSSYVYARSGFMLEQGVSVNGITLSELYPR
>CRK_Sobic.002G326800
MAALPCLCFLVLLSSSLSLVPRAAAYSEYSCNGTTGNFTSGSAFATNLARLVLALPGNASSSSSLFASAAVGAAPSDTAYGLALCRGDVTDARVCSRCLADAFARLRRLCGGDRDATFYADLCTARYSGGDFLARPDDNSPVINALDVNGSTYYGWDARNATSRTLFLSLVGTLFSEMAMYAAYNSSAHRMFASAAMYVNPQLPTVYGFVQCTPDLSRAQCWDCFQVLQDQNKRWYDGREGGRILGVRCSFRYEAYHFFDGMPEVRIGLKADPSSSTTEESHESNHKVVLIVALVVSITVLSAMMAAGLLMIRARRKRAEKKRKLQLEAQSRNSSATEDALKLWRIEESSSEFTLYDFPELAAATGGFSDDNLLGRGGFGPVYKGKLPDGAEVAVKRLAAHSGQGLEEFKNEIQLIAKLQHTNLVRLVGCCVKEEEKLLAYEYMPNRSLNCFIFDQQRGPLLDWEKRRRIIDGIAQGLLYLHKHSRVRIIHRDLKASNILLDKDLNPKISDFGMARIFGSNMTEANTNRVVGTYGYMAPEYASEGIFSVKSDVYSFGVLLLEIVSGKRNSSHHHHYGDFVNLLGYAWQLWREGRVFELIDPTLGECGDVSTVVRCVKVALLCVQESAADRPTMADVTAMLQASSTASGGDGGPLPDPKRPPHFSLRVAATTATSSSDDDDAGSGLRTRTQCTTSCSTNDLTITSIHEGR
>CRK_Sobic.003G193400
MQSLVFLITAVLLILSTATADNVTTEFIPLYYTCSEDGGRYGENSTYLSNLKVLAGLLSANASTANFVSGTAGQAPDAVYGFVLCRGDYTGAATCGKSISMAFRNTVDKGFLCRFYKDVTIYYDDYMLRFSGDDVRRNLTNRPAWVALNMNSVTRVAGKNYGEKVEKLTKMIVEVAASSPARYGTGEAWVGGNDVVSMAYGLLQCTPDLQTDDCRSCLADLVSMMPAHFSHESSDYYVGGRILGPRCNLRYEKELFFQETNATLLIDVPKNHLGKIEIILITIAAVLSIILFIALLGWIIQWKADSKTRNELEEWTRLVAVEIGTMFTHFTLSEIRSATDNFSEAKKLGEGAFGPVYWGKLAYGVVAIKRLAAYSSQGLEQFRNEIRFIAKLQHLNLVKLIGFCMQQKEKILIYEYMPNKSLDDIFKDVAKWASLTWPLRQNIIDGIAQGLLYIHNFSQSETCIVHRDLKASNILLDHQMNPKISDFGIAMLSSSATESQDTVPMGTLGYMAPECFHGSSISVKSDVFSFGVLILEIISGRKVATSFRRYKRSDNLMAYAWRLWEDGNCKQLIDNSLSVEEHNSESEIIRCIQIALLCVQANPEDRPDMVEVVRMLSIKGTQLDNPKQPAYFDELIRTSSGHKDLVGLSQNVFNCR
>CRK_Sobic.005G175500
MASSLPVHDRLAAAMHGRRLFTVVVLIFALVTPPADAVTAACNSTGGTYTSGSAYDINLSRVVGGLPTNASASPELFATATVGTGGGDNQTVYAIGLCRGDMAADSCLLCLQSSFSDAQGFCPSDMDVSMDYDSCHMRYSGADFLAASTNNSVQQAVFSSFPAVTPSSAAAAFNGLVARLLNATAEYAAANSSRRFATGVMEVDSGYSQGKFSNIFATAQCTPDLTPAQCRGCLAAAMADMPSQVYARNSTGASLVGERCGFRFAPYQFYNGDIMVQLRVGEPPAGKKTATTLVLAIVLAVLGGLCSLTLIIFCHWRKIRSPRKSSLFINVEDIESFESIFISLSVLRSATSNFDEKNKLGEGGFGVVYKGALPDGQEVAVKRLSETTTQGLGQMTNELALLAKLQHRNLVRIVGVCLEEGEHLLVYDYMPNKSLDTIIFDPDKSRQLDWGARFKIINGIARGMQYLHEHSQLKIVHRDLKASNVLLDADMRPKISDFGLAKIFEDDQTRHVTSRIIGTRGYMSPEYAMRGQYSAKLDIFSFGVLVLEIVTGRRNNYAVNSEHSPNLFCLVWKHWVEGTIAQIADPSLGRHYPMAEVLKCINIGLLCVQQSPTDRPSMSAIVVMLSSDTVAVEAPYRPAYVDRSRSYTEMTVELIKEKEELCSPQSSITELMPR
>PDLP_Sobic.010G104400.1.p|PACid:28365102
MSKLAVLVPAVVAVIVLCACTTPARGGDDYTAFVYAGCSQGRYDPGSQYAADVDTALSSLVNSAGFTAYGNYTSPPPSSSTGQLAGVYQCRSDLPAAVCGVCVKSAVSKLSSLCNTAAGAAVQLRACFVRYGNDSFLGKQDTTVLFKKCGGDSGGGDTGVVAMRDAALGALVAAAAAPADEGSYRAGAAGYVQAMSQCVGDLGAKACTDCVSAASSQLKAGCGYASAGEVYLGKCYARFWSNNAAGGSGGGVPVVGGGGAGTGGGGNVIGGGGGVGGAAGNGYAYGGFVPNTYGQHDESGKTLAIIIGLVAAVAIVIVFLSFLRRAGGVGGKS
>CRK_Sobic.010G028600.1.p|PACid:28367859
MAGVLLIIVLTFLLVLPSATAIGQVCGNAGNYTANGTYQSNLASLVAALSTNISSSSQAQLFANATAGKAPDVVYALALCRGDITSSNLTGCAACVNNSFAYAHKMCPYAKAASVYDDDCLVGFSSSNILVPANNITRDMSTLFQYWNPTSITGDATVVAADVNDLLTQTAQVAAASPRRFATAFMDASSSSIPTLYSLAQCTPDLSAGDCLACLQRIVGVINATTSVRLGGRVLVLRCNFRFENMMFYEGAATTRITPSSSSSGPPASPFPAPTTNKRMKPWVIAVSAAPPLAVVALCFIFYCRWRSRRYIKGRPRLRRKPWDNKLRGGDEPDWEMEADLSEFSVFDFHQILEATGNFSEENKLGEGGFGPVYKGQFPEGVEVAVKRLASHSGQGFIEFKNEVQLIAKLQHTNLVRLLGCCLQEEEKILVYEYLPNKSLDFFIFDEDRKLLLDWNKRLAIIEGTAEGLLYLHKHSRLRVIHRDLKPSNILLDSEMNPKISDFGLAKIFSSNNNEGSTTRRVVGTYGYMAPEYASEGLFSIKSDVFSFGVLILEIISGKRNSGIHDCGDFINILGYTWQLYEEGRWKELVDTSLLSMHHSDEMIMRCMNIGLLCVQENAVDRPTMLDVVVMLSSKTQILAKPNHPAYFNVRGRAQQHMHSALQLVLVSRNPLWQIANQLQEEWLALQFI
>CRRSP_Sobic.009G014700.1.p|PACid:28369093
MCMQPNKPIDSPEQEEDDDESTTTSAPQPTKTSMAPSSTVLLAAAVVALTLAPRPSLAVDPVSTYCAKNFTGGQTQASISSVLATLVPRASTAYYATAMAGTGGSTIWGLAQCRGDISSSDCARCLAAAARQVASSCRGQADARVWYDYCFLRYDDADFVGLPDTGHTLILINTMNATGDLAAFDRAERSLMARVAETAGDPASAGLARKTAKFGSEGTTIYGLGWCTRDIAAADCGLCVAQAVAELPNYCRFRRGCRVLYSSCMARYETYPFFFPVTGDDDDVAAASSHAGEYETVILNHK
>CRK_Sobic.009G030600.1.p|PACid:28370663
MQRRRQPRAAHRHRRPFFLTTAAGAAAVSIHLLLLVSAASGADDDAAVATPVILDMACAATQAADPEAFDVSFVTTLEMIYQNVTRSGFGAAGSGAGNNTVFGLGQCLSYLSPTDCQLCYAQSRVKLPHCLPADGGRIFLDGCFLRYGADNFTAAATDASDTAVCSNATVATDSTGFAAAATELVRNVTAAAPAAKDYYYAASSASASAAALPSGRAPTAYAAAQCWRSLNASACAACVASARDRVLNTCLPAAPEGYGLNAGCVVRYSTQPFYLPANAGAGAGGASSGRRIAVIVVASIFSAIAVMGIAFIWTRMRSRSRDGLLHDDDMDGSGEMIRAIAASQLSFKYGELRAATDEFSQMNKLGQGGYGSVYKGVLPDGREVAVKRLFFHTRQWAEQFFNEVKLVSQVQHKNLVKLLGCSVEGPESLLVYEYLCNTSLDHYLFDAFKKTALDWERRFEIVVGTAEGLSYLHSASEVRIIHRDIKASNILLDERFRPKIADFGLARNFMEDQSHLSTGLAGTFGYMAPEYIVHGQLTEKADIYSYGVLVLEIVTGRKSHNSVASSTEGLSLMALIWRHYNAGTLMELLDPNLREQCTEEDALRVFHVGLLCAQASPNLRPPMWKVVEMLSGRDHHKVVLPRPTQPPFINVKVSKNGKSDGSSGSASLMSNSDKSPLSLNQLSVSGVQAR
>CRRSP_Sobic.009G240100.1.p|PACid:28370849
MCKNQELNRSKPTRSTTNVYQPRLKVSERVTQRRGGHRVAKPSKQGHRRAAESCRPAMASLLLLAALALLFVMASGQGAKTVLPFAPSCSTSGNYTDGSKYKKNLDQLLASLPTAAGDNGWFYNGTVGTGADKVFGLIMCYADRNETQCLECLAGAPAGITALCPGSRNVSAAYDACVLRYSDTDFFSVAGRDEAFYVTWPSTVDQARLEVARSSLMNRLARTAAGSPPLFVANESAPLAGSSDSVYGLAQCTRDLTASECSWCLTTYVGLLPGRFPNSTGGAIKGYSCYVRYSVGAFDITLPPRRPAPPVG
>CRK_Sobic.009G181300.1.p|PACid:28371094
MQSPSSGSGAMWNLLPLLFISSSLLVATANADDPWYTDCPSNTNYTRGSAFQANLDALLSSLPAAAAASSGFADNVTGGAPGQQQAYGLAQCRGDVNASACLACLDGSARHMAGTCPGQKERMLIYDECLLRHSNESFFGVADSSVRLWAWNAQNATRPEEFTSRLGALMGNLTATAAFASPRMFAAGETAVTPFVNIFGMAQCTRDLAADDCNRCLVNAVAFIPNCCDGKQGGRVIGRSCSIRFEVYPFYNVQAAQEAMAMSPAAAPVPGGGPINGSNHSVPGNTGGNHTVRNRTALLVSIPAAVTLLVLLLVALYLCKRNRKPRRDVQVASVRNEEEADGMASSESLLYNLSTLRAATDNFSVENKLGEGGFGPVYKGTLQDGQEIAVKRLSATSQQGQVEMKNEVVLLAKLQHRNLVRLLGCCIEEHERLLVYEFLTNNSLDKILFDPVRQEELGWGLRHKIIEGISRGLLYLHEDSRLTIIHRDLKASNILLDANMNPKISDFGLAKLFSIDSSVGNTSRIAGTYGYMSPEYALHGIFSAKSDVFSYGVLILEIVTGRRNAYTHASGPSEDLLTYVWKQWSRGSVQPLLEGCPDEGRRPQEMLRCIHIGLLCVQEDPHLRPSMASVVVMLNSRSITLPAPAAPAFVVPGHGLTVTADGVPVTGTDLNGARAVPAARGPSMSINEASYTHLEPR
>CRK_Sobic.009G082000.1.p|PACid:28371190
MATRWPNPLCFPPQIAGVALTFLVAVLHTPPFTSAQEQPPPWLLCGPYPPSGNYTENSTYQGNINRLSGTLPKNVSSSPVLYGTGSVGSVPDIVYALALCRGDANASSCESCVATAFQGAQKGCPHFKDVLIFYDLCQLRFSNRNFFPDDDNFATAYYLVGSQVVSKPTDAFDAAVRLLVNTTAGYAAGNSSRRFATGEEGFDGSNPRIYALAQCTPDKTVDFCQGCFGPIINRMPEVFSGVNGGGVFGTWCSFRYEVYPFFSGRPLLQLPVFVGMPPAPATRSQEKSMNKAGKVLAILMPAIAAMLIITVICFWTRRRRLAAQSFEPYSTSSEDIQGDDMLLLDLSTLRVATEDFAETKMLGKGGFGMVYKGVLPDGQEIAVKRLCHSSRQGIEELKSELVLVAKLHHKNLVRLVGVCLQEHEKILVYEYMPNRSLDTVLFDCERNNELDWAKRFNIISGIARGLQYLHEDSQLKIVHRDLKVSNILLDFDYVPKISDFGLAKIFDGDQSKYVTRRVAGTYGYMAPEYAMRGLYSIKSDVFSFGVLVLEIVTGRRNGGLYNSEQDVDLLNLVWEHWARGNVVGLIDPSLNDHHHPPIEQILKCIHIGLLCVQRNPAARPVMSWVNVMLSSSTVRLPSLSRPALCIQEVSATDSSDAYSPERPGASGYTDSSVLMSCNEASITELSPR
>CRK_Sobic.009G082200.1.p|PACid:28371192
MATTRRTTMLCRLFACAAVLLLVFHHVPLAIGQPFPQQVCNDTSGNYTENSAYQANIRLLQSALPNKASSSPALFATGTAGTGADAAYALALCRGDTNASSCASCVSEAFVYAQQLCALKKGATMYNNPCILRYADWDFLANTTDNRGKLIAWSFDNVSSSAAPAFDAASGRLVNATADYAANNSARRFGTGELPFDQTYPKIYSLAQCTPDMTAADCRTCLGTIIRTFTPTYFTGKHGGRVLGVRCNFRFETYQFFSGRPLLQLLAPPGPPPSPSPQPSVTGQGRRRDRTALILATALPLAAAILIALAVTCFCFRSRRTEARQDSAKPYSTNPDNIQSIDSLLLDLSTLRSATENFAESSKLGEGGFGAVYKGVLPDGLEIAVKRLSLGSRQGVEELKTELVLVAKLQHKNLVRLVGVCLEEQEKILVYEYMPNRSLDTILFDSVKSKELDWGKRLKIVTGVARGLQYLHEESQLKIVHRDLKPSNVLLDSDYNPKISDFGLAKLFEKDQSQGVTSHIAGTYGYMAPEYAMQGQYSVKSDVFSLGVLILEMVTGRKNSSLDNSEESVDLLSLVWEHWSTGTIEELLDPFLMSRQAPPDQMSKLVNIGLLCVQDSPADRPTMSSVSVMLSSNTVSLQVPSRPTFCVQELEGDSHLYTDAYKRALKLQSTDKTKATIMSPNEVSLTELEPR
>CRK_Sobic.009G181200.1.p|PACid:28371625
MHGLLPILLLCSSLLATTPTAGSPTAESCPSDTNYTRGSAFQANLDALLSSLPATAAAASTGFATNSTGTSTDDQAAYGLAQCRADVIGTSSCSTCLNGTAQDVAAGKCAGQKKAVLVYDNCLLRLSDERFFGAVDMSVVNYLLNTQNATQPEQFATQLGALMNNITRKAALESPRMFAVGSAAVTPFVNIYGMAQCTRDLTADDCNRCLVNAVSSIPSCCSGKKGGQLIYTSCSIRFEVEPFYSIQAAEAAMSPAPAPGGGLVNGSDHSGTGSNDGSNHTVRTALLVSIPVAVALLVLLLVVAYLCNRNRKPHKHVQIASIRHEDEEEMRSSESLLYDLSTLRAATDNFSEENKLGEGGFGPVYKGTLQNGQEIAVKRLSATSQQGQVEMKNEVFLLAKLQHKNLVRLLGCCIEEHERLLVYEFLTNNSLDKILFDPARQEELGWGLRHKIIEGISRGLLYLHEDSRLTIIHRDLKASNILLDANMNPKISDFGLAKLFSIDSSVGNTSRIAGTYGYMSPEYALHGIFSAKSDVFSYGVLILEIVTGRRNTYTHASGPSEDLLTYVWKQWSRGSVQPLVEGCPDEGRRPQEMLRCIHIGLLCVQEDPHLRPSMASVVVMLNSRSITLPAPAAPAFVMPGHGLTVTADGVPVTGTDRQGARAVPAAARGQSMSINGASFTDLEPR
>PDLP_Sobic.004G302000.1.p|PACid:28372865
MHLIIISCLAAVFFLHVDAAPGTFVYTGCSPSRYAPNTAFESNLNSLLASMASTASTGATYSSFTSGAGPESESAAVDGAASAAYGLYQCRGDLRPGECEACVRDTVLRLGAAVCAGATAASLQSDGCYVRYGAARRNLVGRADDTSVAYHRCSAGTSGDAWFLRSRDAVLSELQQGVDATATASSGGGYKVSASGPVRGVAQCLLGGVAAADCTACLAQAVAQVHGTCGAALAADVYLVQCSVRYWTNAKYVRPSQGNPEDDAGRTVAIAIGISAGVAALVVFISFLRKACSS
>PDLP_Sobic.004G247300.1.p|PACid:28374685
MATRVTAATVLPVLWLLILLRTGICADDYSAFVYAGCSQGRYSADSQYASGVDSVLTSVANSAPYAPYDNFTAPSDSSVVGLYQCRSDLPASVCSGCVRSAISRLSSLCAWAVGGAVQLRACFVRYGNDSFLGKQDTAVLFKKCGGTPGDAGGVSMRDSALGALVAAAAPAGGGYRAGGSGAVQAMSQCVGDLGAKSCSDCVSAAAAQLKAGCGYATAGEVYLGKCYARFWANGNGGFSSSAGRHGFDLVHVVAAGFFASLAYVSLSLAI
>CRK_Sobic.007G029000.1.p|PACid:28378621
MVVVATLVALTLLSTAALQAQPPWPICETSSGNYTKNSTYKANIEYLASFLPQYASSNPNYLFASGSSGISPDVIYAIALCRGDTNASSCATCVAAAIQAAGEVCPLVKTVTIYDDPCIVRFSEQGFPIRPPYDTGMTITWNYENLSAAVAPSFEAATARLVNATVEYAAADQTTRRFGTGEAPFDDEEFPKIYSLAQCTPDMTADQCRSCLWYIIGRFTKEFFAGKKGGRVLGVRCNYRFETYPFFYGRPLLQLQPPNGPSPAPASQATGEGITDNRSKVVAIAVPTIAAVLITFIACWYCLWRRRRLAAKALQLKSTTPDDIESIGSLLLDLSTLRVATGDFSEHKRLGEGGFGVVYKGDLPDGQEIAVKRLAQTSRQGIEELKTELLLVAKLNHNNLVRLIGVCLEENEKILAYEYMPNRSLDTILFDAEKAKELDWAQRFKIISGIARGLQYLHEDSQLKIVHRDLKASNVLLDSAYNPKISDFGLAKIFGRDQSHVVTNRIAGTYGYMSPEYAMRGQCSMKSDVFSFGVLVLEIVTGRRNYVSYNSEQDVDLINLIWEHWTRDKAINLIDASLNSNYPADIVLKCIHIGLLCVEQKPTDRSLMSAVNYMLNSNAAACLPPLSRPTIWFRETDDELNPKASISWGRTKTKSSRNEVSITEIESR
>CRK_Sobic.002G329000.1.p|PACid:28380344
MHSGRALRAPAQLAAAAALLAAAVTLTLVSSAAAQAWVGPWPTCDDTTGNYSAGSAYANNTKQLILNLQKNASNTPALFATGSVGVGGADDAVYGLILCRGDLSATDCFDCGTNAGQDVYRVCNGSRDAALVYNQCYVRIAPTDFLASTDNTGFKGLIGYRVPAGVDDVAAYDGAVTRLLNATVQYAVDSGSAQSSSPRKYFATGQMVGLDPQLQLPTGIWSMAQCAGDISPAQCRSCLDDLLAQWWDVQFDRRQVGARLAGSRCNLRIEGENFYTGSPMLKLQMNGAPAPSTDVVPGTTGGKRNSAGKLLRIILPIAFIVAVAVVALCIWIVCKKRTSQGTNLSHQTYMVEDIESIKSILLSLSSLQVATNNFDESNKLGEGGFGAVYKGDLFGREVAVKRLPKGSDLGLEELKNELVLVSKLHHKNLVRLEGFCLEEGERLLVYEYMPNKSLDNILFDHEEKRQLDWRKRFKIIEGVARGLQYLHEDSQKKIVHRDLKASNILLDSDMNPKIGDFGLARLFGQDQTRGITNHIIGTFGYMSPEYVMRGQYSTKSDVFSFGILVIEIVTGQKNTGHYVDEQNEDIISIVWKHWSEGTLAEIIDDSLWRNYSENEVLKCVNIGLWCLQQSPMDRPTMSDVTVMLNDDDTTSSLPPAARPTFFLDASSGYSYTSGTISHPSAR
>CRK_Sobic.002G326400.1.p|PACid:28380378
MLLVSLLLLLLSSPKLLAEGPFCSNANTACMPSSTYMSNLKSLAEDLIGSITSSNSHSAHGAAGTGAGRVYGAVLCRGDTNPGKDCARRLEALYAAISNSSSSCSSQKNINLFDDRNRTQLIFSDQDFSSSNAQECVVSGNLNPPPVSDDADSEFDVPLSKLMNQLADDMVSKSVSRYETGQGWLPQTNQTVYGLVQCTDDIAWEDCGGCLKGIINNRKQMVGTGQIVGAILGMYCSLWYQTDVKFFAGKPKLSVDMPVDPPPNKFWIWVTIGSFSIVVSVSWLLVHIWIRTERKRERARYELQLLSMAIQNVINLWRIEEGNSGFSLYDFSQIKEATGTFSSENKLGEGGFGPVYKGLLPGGVEVAVKRLAACSIQGLLEFKNEIQLIAKLQHKNLVRLLGCCIEGDQEKILVYEYMQNKSLDLFIFDPKKRVQLDWYMRLHIIDGIAQGILYLHKHSRLCIVHRDLKASNILLDRDMTPKISDFGIARIFSSNMTESNTTRIVGTHGYISPEYAFDGICSIKSDVFSFGVLVLEIISGKRTTGFYQYDGKLYNLISYAWKLWRAGDWYQLVCCPIGNDHEAIQRFIQVALLCVQESAEDRPTMDHVVTMLNGDNVSLPKPRQPGYFFVRSNESEAQSSNFSISITLER
>CRK_Sobic.002G326650.1
MAVLSTCFLFLLLHLLTAPPSHSAAAPEYAEYTCNGTTGNFTSGSAFAANLDRLIAELPGNASASPSLFASASIGPAPDTAYGLALCRGDMTDARACSSCLADAFAQLRRLCGGGDRDATFYADLCTARYSGGDFMFLSLTADVVDNSPVVNGMDANASTYPGWDAGNATSRSFFLSLVGTPFDEISMYGAYNSSSTRRLATAVMFINAALPTVYGLAQCTPDLAPAQCWHCFQGLGELNDQWYDGREGGRISGVRCSFRYEGYQFYQGTPDVRIGLHGGGPSSSSDDDSGTNASNHKKVLLVIALVVPIAVVCGLLVAGLLLIRAQRKRAAGKRRLPMKTRVQTRSRNSSKTEEALKLWRIEESSSGFTLYDFAELAAATGDFSDENLLGKGGFGPVYKGKLPDGTEIAVKRLAAHSGQGLLEFKNETQLIAKLQHTNLVRLVGCCVKEEEKLLAYEYMPNRSLDCFIFDQQRGPLLNWEKRRRIIDGIAQGLLYLHKHSRVRIIHRDLKASNILLDKDLNPKISDFGMARIFGSNMTEANTNRVVGTYGYMAPEYASEGIFSVKSDVYSFGVLLLEIVSGKRNSSHRHHYGDFVNLLGYAWQLWREGRSFELIDPTLGECSEVAAIVRCVKVALLCVQDSATDRPTMADVTAMLVSRDAAAAAAASLPDPRRPPHFSLRVSSSDDGSSEVQTRSQGTASCSTNDLTITTIQEGR
>CRK_Sobic.002G327800.1.p|PACid:28380690
MAHHLLPLLAVLAAAAALLVAPPVAAYPWPVCGQSNYFKPNGTYQAHLDFVAATLPKNASASRSLFATTVVGTIPEQLWAMALCRGDVNATDCFTCLTQAFRDLPNDCSYDMDGTIYYDQCILHYSDVLTFPGAGTGPTTDTYAVNFNTNVTSDPAQFTSLLAALINATVAYAADNSTRLFATGEADFNQEFPKVYSLAQCTPDQTPAHCRNCLAKAVAKYQGSFYDYIGGRVLGINCSYRYEIVSFFNGPAMVRLASPSSGAPASAPAPAPAPASALQPTVGTPPAAGKGGKEYGIPVVIVAVLLPSIAALNLVAWLCYWKRQRPIEQAKQKYPMYSAGAEDTETVDSMMMDVSTLRAATGDFDETNKLGEGGFGAVYKGVLPDGDEIAVKRLSKSSTQGVEELKNELALVAKLKHKNLVRLIGVCLEQQERLLVYEFVPNRSLDLILFDTENHKREQLDWGQRYTIINGIARGLQYLHEDSQLKVVHRDLKASNILLDANMSPKISDFGLARIFSRDQTQAVTNRVVGTYGYMAPEYMMRGNYSVKSDAFSFGVMVLEIVTGRKNNSNNDGTQQSGDLLTTVWEHWETGTVVELVDPNMGGGSIPEDDVLRCIHIGLLCVQGDPAARPVMSSVVVMLGSNTVTLQAPSKPAFCARNNSNTAVSSTAPLQG
>CRK_Sobic.002G326200.1.p|PACid:28380777
MSNLLALAILLLSTTPAPTAGDHSFCSDATYKRDSTYMSSLRSLAGALIKDAARLHSATGAAGEDPDRVYGAVLCRADTAGADCARRLQDALGAIDGDDGRSPCALHRDVAVYSEMYQLRFSDRNFLANFSNAPEWVDVTNPDPVPLAMAAQFDERVTELLSAVADAAAGQPGRWAVGEAPWPSSSSGDRDRTVYGLAQCTQDMPPDHCRACLDGVMAERRQKISSGKMGAALFGARCTMRYEMDLQFFNVSGNSKMVSLRKKKNRAFIIIATAYSSAVLCTRLFFWLLSVRRKQKRKMNLMEEPENMNEILRQWRIEDASLEFSMYDFSQIADATDNFSPRNILGEGGFGPVYKGVFPDGQEVAIKRLSARSRQGLIEFKNEIQIIAKVQHKNLVRLLGCCIHEEEKMLIYEYLTNKSLDHFIFDPIRQASLKWKRRIKIVDASNILLDSDLNPKISDFGMARIFPSDATQATASRLVGTYGYMAPEYVSDGLLSIKSDVFSFGVLLLEIISGKRSSGFQHNGEFYNLLEYAWELWKDGRWNEFIDQSFGDDYEMEELMKYLAVALLCVQEKTIDRPTMPDVVAILSSDDITLPEPKQPAYSYAKLDVSVNVAVLSSRNDVTISTTNGR
>CRK_Sobic.002G326500.1.p|PACid:28380911
MRVLLLLLLLLSVASSPATASGDGGVAVPVGTTVLSSFCSPNNKTSVPRTYQPNSTFAANLQKLVAELPTNASASGFSAGRFGAAGPGAAYGIVLCRGDYLGQQCVDCLAEGFVQAASRCPSSVDATMYYDQCQLRFSDQDFLAGAGNMPESAASNMNKVSAGNAAAFDALVTRLVAAVSDAASNRSGRYATGQAGFPPEDMNVYALVQCTQDLTTAQCRECLADLRGQMASLFAGKVGGRILGVRCHIRYEKDVFFAQTQDMLTLTPLLRSTKGSNTRLWIVAIVVPVSVLLACFFACFLWIRKRRRRVINMSGRVSVPTMSMEMEQVLKLWRVEESDSEFSIFDFDQIADATDNFSDDHKLGQGGFGPVYKGELPGGLEIAIKRLSSVSVQGLMEFKNEIQLIAKLQHTNLVRLVGCCVQAEEKMLVYEYMHNKSLDFFIFDGDKGKALTWDRRFRIIDGVAQGLLYLHKHSRLRVIHRDLKASNILLDRDMNPKISDFGMARIFCSNVTEANTTRVVGTHGYIAPEYASEGLFSIKSDVFSFGVLLLEIISGKRTAGFYQYGKFFNLTGYAYQLWQDGKWHELVDPALGDDLPVGEVIKCVQVALLCVQDSADDRPNMSEVVAMLGSEGITMPEPRQPAYYNVRITGLAVSSDSFGESSCRISSITITDHEEGR
>CRK_Sobic.002G327700.1.p|PACid:28381143
MAHHALSLPLATILAVAVALLLARRAAGYPWYVCGSSSNFVANSTYQAHLDLVTATLPKNASSSPDLFATAVVGTIPEQLWAMGLCRGDVNASTCFNCLTQGFQEVPDDCPYDRDASIYYDFCTVRYSDVHTLRNDDDTGPMINTYVETNDGNVTAADAARFKRLLADLIDATVEYAANSSRRFATGEADFNGQETTIPKVYSVAQCTPDQTPAECHRCLERMVEATLEAFNGSIGGRVLGVDCTYRYETAPFYNGQAMVRLAQPSSSRAPAPAPALQPTAAGEGGRKHRVSWVVLAVVLPTLAAMNLVACLYLRRRRRLLIGQAKHQKPPMYYTEAEDTEMVDSMMMDVSTLRAATGDFNESNKLGEGGFGAVYKGVLPDGEEIAVKRLSSSSSQGVEELKNELALVAKLKHRNLVRLIGVCLEQQERLLVYEFVPNRSLDLILFGTDNREQQLSWEQRYKIINGIARGLQYLHEDSQLKVVHRDLKASNILLDESMNPKISDFGMARIFGQEQTQAVTSRVVGTYGYMAPEYMMRGNYSVKSDAFSFGVMVLEIVTGRKNSNEGCNLLTTVWMHWEARKMAELVEPSMGNSFPEGDVLRCVHIGLLCVQADPAARPVMSSVVMMLGSDTVTLQVPSKPGFFARNNSANTAASTV
>CRK_Sobic.002G328800.1.p|PACid:28381369
MVGAHSIVAVAAVLAVVLPLTAAQPYRSSTCAGGTYAANGTYQANLQLVAAALPANASATPAGFATGTVGALPNQISALALCRGDTDAPACRACVADAFPGAQQDCPSSKDVTVYQDACVVRFSDQQFLDFPGVNSPYAVSSWDSDNLTVPAAWFDAAVAALMNATVDRAVSVSVTAASSSSNSSSARKYFATGVEDFDAEHYPKIYGLAQCVPDMTVVQCRGCLGSLVASMPGFLDGKPAGRSLGVWCNLRYSVSPFYAGPAMLHLAAPAPAPAPTAVPSVVTPKNGAVLAGRRRRRRAAGIAAGVAGFVALVMLFSGVALVRFRRKIAEKNGSCRSLEKIGRAKCTVFDFFTLQEATENFSEDLKIGEGGFGIVYKGKLPDGQEVAVKKLLDSATGHGLLQLHNELQVLATLQHKNLVRLHGFCVHQNQKMLVYEYIKNGSLDNFLFEDTETGNKLSWDQQYNIIVGIAKGIMYLHEDSRIRIIHRDLKANNILLDENADPKISDFGLARLLGDHTQTKTATVAGTYGYMAPEYAIHGSVSPKIDIFSFGVLVLEIVTRRRNTSFNDCDTVNLLSDVWKCWIQGMASQFVDQTLDGFSRTQALRCIQIGLLCVQSDPDDRPDISSVVSMLTRDSMELQAPAQPAFFFGRASPVVSQPYEEHFCGYDQSDVIFQEGITVNEVTLTDPYPR
>CRK_Sobic.002G328900.1.p|PACid:28381497
MTRSPPKRTHSTMAQAQCPLPPLLLVLAAVVLLVPRAAGYPWQVCGKTGNFTANSTYQANLALLAVALPKNISSSPDLFATAVVGAVPEQVSALSLCRGDANATTCSACLVTAFQDVQNMCSFDRSAAIYYDPCILYYSDDGGFLSSGDNVASASTDRINLRNVTSDPARFNRLVGALVNATADYAAYNSTRRYAAGEADFDQEYPKVKVYSWAQCTPDLTPAQCRVCLAGIIAEMPRLFTDRVGGRVLGIRCSYRYEVYSFLNSPVMVQLALGSPTPAMGPTSVTPAAAGGGRKYSVPVSVLVILLPTIAGLLVINLLIWLCLWRRRPQTGGTQSNPTHSTETEGMESIESMIIDISTLRAATRDFDESNKLGEGGFGAVYKGTLPDGNEIAVKRLSRQSAQGIGELKNELALVAKLQHKNLVSLVGVCLEQQERLLVYEFVPNRSLDQILFDTEKREQLDWTMRCSIIHGIARGLQYLHEDSQLKVVHRDLKASNILLDMNMNPKISDFGLARLFRRDQTQGVTNHVVGTYGYMAPEYVMRGNYSVKSDVYSFGVMVLEIVTGKKHNVCRDDDAWRSRDEDDLLSLVWDHWTAGVVPEAIVDPCLGRSCFCRSDVLRCIQIGLLCVQEDPADRPVMSSVVMMLGSDTVSLWNPSNPAFYGRNRAPATSS
>CRK_Sobic.002G327500.1.p|PACid:28382181
MAMAAHHHHLRPYLATATALFLAFTSAPLDAGDPLGQFCGTGFNYTLNSTYQGNIQRLAATLPRNTSASPTLFAKDTVGAVPDIVYALALCRGDTNASACSDCVATAFQDAQQLCAYNKDATVFYDPCLLRFSNQNFIASPSNSDDKVLILMNTQNVTAPFKVFDAAVAVLLNATAAYAAANSSKRFGTGVERFQTFDSKNPTIYGLAQCTPDMSPADCRRCLSGIIQMAPKYFNGKPGGRILGLRCNYRYEQYSFFTSTPLLQLPEPTVGAPAPAPAVVNGTPTVPTNGGARGTTGKKTGRVLAIALPIVAAAILATIVLCSCLWRRKRKPGKSTLPDTTNPEDIQSIDSLIIDISTLRAATENFDEANKLGEGGFGSVYKGILPDDQEIAVKRLSQTSRQGMEELKNELVLVAKLQHKNLVRLVGVCLEDHEKLLVYEYMPNKSLDTILFNHERCGELDWGKRFKIVNGIARGLQYLHEDSQVKIIHRDLKASNVLLDYDFNPKISDFGLARLFGSDQSQDVTNRVVGTYGYMAPEYAMRGHYSIKSDVFSFGVLILEIVTGRRNGGSYSSDEYADLLSLVWEHWTTGTLIDIMDSSLSSLAPRDQMLKCIHIGLLCVQDDPADRPMMSTVNVMLSSSTVTLQAPSRPAFCIPKSGFSEMNSEGYPPGASQSASRSPMSLNDVSITELEPR
>CRK_Sobic.002G328400.1.p|PACid:28382622
MRTKLPMAPHLLAVAVAVSAIIAAVSLLAPGAAGYPWPFCGTSNDFKPNSTYQANLNLLAATLPKNVSASPTLYATAVVGAVPEQVWAMGLCRGDTNASSCLACLTQAFQDLPNDCSYNKDATIYYDPCILHYSDVHTLPDDDTGPTTLSYTVNNNANVTSDPARFERLLAALVNATAEHAAYNSTRRFATGEADFDQEFPKVYTLAQCTPDQTPALCRKCLAGLISQSLDGFQSNIGGRVLWVNCTWRYETAPFFNGPAMVRLATSSPPAPAPAGTTTAAAGGGERKYSVFIVVLAVVLPTLAALNLVFCFCFWRRRRQVAQAKQSQAMYSTEAEDMETVDSMMIDISTLRAATGNFDETNKLGEGGFGAVYKGVLPDGDEIAVKRLSKSSTQGVEELKNELALVAKLKHRNLVRLVGVCLEQQERLLVYEFVPNRSLDLILFGTTDKREQQLSWEQRYKIINGIARGLQYLHEDSQLKVVHRDLKASNILLDVEMNPKISDFGLARIFSRDQTQAITSRVVGTYGYMAPEYLMRGNYSVKSDAFSFGVMVLEIVTGRKNHDSFHHNSQKSGDLLTTVWEHWEAGTVAELVDPSLGGSFPEGDVLRCIHIGLLCVQGDPAARPVMSSVVMMLGTDTVTLQAPSKPGFFARKSGTNTTVSADVSSI
>CRK_Sobic.002G328500.1.p|PACid:28382696
MAAPTGHLLFLAVASLLLLFLLLSPRAAAQPWQVCGNTGNYTAQSTYQSNLASLAKALPANASRSAGNLFAEGSVGAVPDVVYALALCRGDTANATACGSCVATGFQDAQQLCPYDKDAAVVYDACYLRFSNKDFIASTTDNGDNLIILANTQSVSSPVRAFDAAVAALLNATGDYASANSSRFATGEEGFDASNPTIYGLTQCTPDMSSADCRSCLGSIISAIPQSLSGSKGGRIIGMRCNFRYEVYSFFSGSPSLRLPAASPPAASPTTPFNGTPTATPPPPGRTRNKTGIALAIVLPIIAAVLAISTVCLCFFWRRRKQAREQTPSYSTNAGDMESIESLLLDISTLRAATGNFAESNRLGEGGFGAVYKGVLPDGQEIAVKRLSQSSGQGIQELKNELVLVAKLQHKNLVRLLGVCLQEHEKLLVYEYMPNRSIDTLLFDAEKNKELDWANRVKIIDGIARGLQYLHEDSQLKIIHRDLKASNVLLDSDYTPKISDFGLARLFGGDQSREVTSRVVGTYGYMAPEYAMRGHYSIKSDVFSFGILILEILTGRKSSGSFNIEESVDLLSLVWEHWTMGTIVEVMDPSLRGKAPAQQMLKYVHIGLLCVQDNPVDRPMMSTVNVMLSGSTFSLQAPLKPVFFIPKSGYYSTVYSESYPTASQSTDNVMSGALSPNEVSITELEPR
>sdCRRSP_Sobic.002G327100.1.p|PACid:28381577
MPRVCTTSVVLALALLPVLVATAAAAATTVYRRVAPSPGGHECGAQGTYAPNSTYEANLRALAATVPAQANASSCKCSPGNHAGERPDMVAASVYCYWRPDAGWSPDCGACVARAFGEAQRLCPYHRQAMVVVDGGECSVSFHDVQQMEQSMGLGSPRRK
>sdCRRSP_Sobic.002G327200.1.p|PACid:28383742
MKNPWLLSLAPLLLVLAVSSSLPLTAAVSQRRLSFPAARLSPVVECVGDGVYAANSTYEANLRRVAALLLSEVSATPGHSYSYRTRAVGYWPNRLMASSFCWSRRRRDVNDTGGFGYPCADCIAGAFLEVERACPYRREGFFSNRNCTLELAEISIFGTGGMFGEFCYASSKKNSCRF
>sdCRRSP_Sobic.002G327300.1.p|PACid:28379704
MENLSLLSLVVLLAGSPLAAAAWSESESVVACGGRSGSSSYVANSTYEANLRHLAAVLPAETEASHYHRVDRAIGYWPNRVQASASCWTWTDADGDCATCIAEAFKEVERVCPFRREATFSGIDCYLRLAEFRIFSIEVFGKFCDYILRLISFTISLRDAITGQDFLKRYAA
>sdCRRSP_Sobic.002G327400.1.p|PACid:28383153
MKHLTATPFFCMLPLLFVLLPLAANGDPHNVICLGRGQHISINSDYEANVHHLAAMLRSEKTTAFPGLYTEYVVGDLPDGVYAVSRCRNGTDSSSCRACVTLALQEARTACPYHRESAFFNGNCSLRLLPAVHFDDLVLSETETESELFSSYPFFFLLCAPYLMNYFQFTFSTDIYLKQ
>CRK_Sobic.002G002400.1.p|PACid:28383894
MFPFRHRLLTVSVVLVFVLPAPGVHPQAPNLCGTKANGRYACADCSTSAATSDRGPTFEANLLRFRDSLKDMLASNASFLNATFAGDSDTPEETVYGLATCLADAEASDCVACLAAAAGELPGTRCASRRDMVLWYPQCLVRYDNATFFGVADTTKARWFDVPNPSNFSDPSGLAAARERLNGRMLAAAAASPRRFAFDDERVTGANATLHGLAQCTEDLTGKECRRCLAGNVVRVGVCCADMDGVRINAASCYLRYEFMAIVPATPPSMAPLVEPPPPSGGAVSSSRTRRKTTIYIALGSAALLCFLAAGGFWLWKKRRRGSSESLLQVQLQHHYHYPRRYSYAQVKRMTRSFAHKLGQGGNGTVYKGSLPEPDGREVAVKMLKEAKVDGEEFVNEVASISRTSHVNVVTLLGFCLEGSGGSKCKRGLVYEYMPKGSLERYTVGGGGGDGRWCLRWEQLFDVAVGIARGLEYLHRGCSAHIVHFDIKPHNILLDGGLRPKISDFGLAKLCPQKESTIAVSIAGARGTAGYIAPEVFSRHAGAAVTSKSDVYSYGMMVLEMVGATRGGGGTGATTGGASTATSTRYFPEWLYEDLDRFCAEAAAAACGRGRGPDAEEATEEVVRKLVIVGLWCIRLSPQDRPTMSRVVEMLDKTTTADLQLPSSRSGLHVDALTSPQDGPRSGARPTKLSCIGHILLMSASLRSVPLSELGLLN
>CRK_Sobic.002G329100.1.p|PACid:28383999
MHVPVTALLAAVLLASSAAAQPWPSCDGASGNYSAGSAYGNNTQQLILDLQTNASTSPAYFASGSVGTAAAVVVYGLMICRGDVSTNDCFDCGTRAWQDVQPLCNRTRDAALVYNQCYVRISPTNFLASPNNTGLVPVVGGDTIPLGVDVAAYDAALRRLLNATAQYAVDNSVPASPRLYFAAGQLVGLDPRVPNIWSLAQCAGDLSPAECRRCLDDLMALWWNGSGFKPDGASASFAGSRCNLKSDLGDKFYTSSPMVKLQMNGEVVVPAPAPSTAGKNNSTGRLLGIILPIVFIVVVTAIVLYVCKKRRSRGTKLPHGIEDFGSIKSTLLSLSSLQVATNNFDESYRLGEGGFGVVYKGDLSGQEVAVKRMSKGSGQGLEELKNELVLVAKLHHKNLVRLEGFCLEEGERLLVYEYMPNKSLDTILFDPEEKIQLDWWKRFNIIEGVARGLQYLHEESQKKIIHRDLKASNVLLDADMNPKIGDFGLARLFGQDQTRDVTKHIVGTFGYMSPEYVMRGQFSTKSDVFSFGILVIEIITGRRNTGHYFYDEQNEDIISLVWRHWTEGTIAEMIDDSLGRNYSETEVLKCVNIGLLCLQQSPTDRPTMSDVMVMLSGDDTSSIPPAAKPTFFLDRSTGYSYNSCTITHLSAR
>CRK_Sobic.003G188100.1.p|PACid:28386881
MRYYCSFLLAPVIVACFSSCITTTTLADPRATVVREFCNKTKDDGPGAVWANNFVVAFDNLNSDLEQKGWGVTSVGQDPITFYALVQCLEDLSKVDCTLCYSEIRSLLPKCYPEIGGRIYLDGCFMRYANYSFFDEVMDSLDTSVCSSSNRSSDQQGFGSAVNAVLSNVTSLAVKSNKGFAVTSAFRSTKFAAYALAQCWENLNTSSCAACLSAAAASVAKCAPAVEGRALFAGCFIRYSTTPFWNSEDSASSFSSKKRVVLWTVLSSSVGLILVLIVSVLAWKKKKACKAGEGSLRGLYGSELPARISISSLNYSYKDLKKATCSFSVENKIGQGSNGTVYKAVLPGGNEVAAKRLFLNTKQCVDQFFNEVDVISQVRHKNLVKLLGCSVDGPESFLIYEYHFNKSLDLFIYADDQNRHLDWQQRFDIIFGIAEGLCYLHVESETRIIHRDIKASNVLLDQKLKPKITDFGLARVLCADRTHLTTGVAGTVGYMAPEYVVHGHLTEKADVYSFGVLVIEIVTGKRCCGSTGSHSGHSLLAEVWHSYKTSTVEKIVDARLQQEVRPFDFEEITRVVQIGLLCTQANPDERPAMSRVVELLRDRDGARGDAEFVLGDPPFFEVEIDVGGGVDGEACKLLP
>CRK_Sobic.003G314200.1.p|PACid:28388592
MAMPSLLRLLVLLTAGAAVSQVAAWVDCGDAAPSPPPSSSPSPSPLSPPANGSSNNAAFRANLLTLLGALPRAVAPTGFASLSLGAGRDRAFVRGLCRGDMEPPRCLADLQDAVRTLGGSCPGSRRAAVWLDVVYVDYADTNISSSRDDDRRMVLYDTRLVAHPAAYLQAYGALMRTLVARAVGRVGGGGGEAGTTSARRSFFATGEARYASDDPNGTMYGMVQCMRDITAADCDHCLQTSVPRLPCCEGNQGGVVLAYNCYLRIQVYTYYDLALDAPPPSAAAQPPPPPPPVPAPSSPTPAAETSGTGRRNTTIIILAVVVPLGTLLLLAFVLTGVYYLRRRRRGVKERSRPPRPTGCAKDDDGSTTYVHPEKFTLQVLRVATGNFAAENKLGEGGFGQVFKGRLQDGQPVAVKRLSKGSSQGFHELKNELILAAKLTHRNLVQLLGVCLEETEKLIVYEYLPNRSLDTILFGRRQQQQQALDWSKRYTIISGIARGLQYLHEESRLRIIHRDLKPSNVLLGSDMTPKISDFGLARAFWGDESREVTKRPAGTLGYMSPEYAYYGHVSTKSDMFSFGVIVLEIVTGQRNSSPSSAEDDGSNRNLLSYVWEKWKRGGSVAEMVDASLGGQYAMTEALACVQIGLLCVQKDPRSRPDASEVVLMLDERSAIQQKPSRPAFCSGSGSGSISGGASSVSYGRRSAIESVSENSVTVSELEPR
>CRK_Sobic.003G188000.1.p|PACid:28389355
MAPPQPRLGLLALAILLALCPAASADPRTSVAGQTCAPGTAVSGSTLADNFVPAMDELNTNVSAHGFGTSAVGSGPNTVFGLGQCLRDLSSVDCKLCFAEVRSLLPKCYPRVGGRLYLDGCFGRYGNYSFFGEALDAATDARVCGTEGNYTGPADPRAFEDAVRAVLANVTAAAAAEAPGSQGFGAGSAAVGAATAFAIAQCWESLNATACAQCLRAASDAVAPCAPATEARALFAGCYLRYSTRQFWNVNATAGSDSSGHSGILWILLGSFLGAFAIVLVIAFLAWKKRILSRRKGCNSFIDMYGDGLSVRIAQSSLSFKYEELRKTTNYFDPSNKLGQGSYGAVYKAVLPDGKEVAVKRLFLNTRQWADQFFNEVDLISQVRHKNLVKLLGCSMNGPESLLVYEYYFNKSLDLFLFAYGCQPATCLLSYLWVRMFKKNTSRRRNLTWDLRVDIIQGIAEGLSYLHGESEIRIIHRDIKASNILLDDKLKPKITDFGLARAFGEEVTHLTTGVAGTLGYMAPEYIVHGHLTEKADVFSYGVLVLEIVTGKRCSNSNGSHGGQVLLTKVWKHYKDNRVEMIVDRSIYEDSIRDEAMHILQIGLLCTQANPDDRPTMGKVVELLRNHRNALEIVLSDPPFLNVDAVEDIKEGEHSRLLSSNSAPSLSGSSRSYLSGR
>CRK_Sobic.005G175600.1.p|PACid:28390039
MRGGHAMAAGYAVAGLLLIALTLPLTAAIPWPACGNSSTGNYTTNSAYGRNLRQVAASLPGNVSSSATLFATAVTGTAPSTVYALGQCGGDQSAAACRDCIAASFEQAYKMCPGGNKRVAIFYDTCLLGFSDQDFLASTTNSDDQSVFLENGLNVTSDSDDVAHQFNATAYELLGTMAAYIGATMDEGGNSSNKLKFLTGSIAFDAAYPLIYGLTSCNPDMTPGQCRGCLDASIAEMPQKFYPNTKGARIAGLRCVARYEVYRFFNGSIMLQLPLPPPGNQDGNKSNHTGMIVAIVIPSVVAIAASMAMCLFCWRRRTKSKRSRSFGSHMESIESIESLLIDLPTLRLATNNFAENNKLGEGGFGSVYKGTLPSSQEIAVKRLSHSSRQGIGELKNELVLIAKLQHKNLVRLVGVCLQEDEKLLVYEYLPNRSLDTFLFDSERRKGLGWGTRFTIINGVARGLQYLHEDSQLKIVHRDLKASNVLLDADMNPKISDFGLARLFEGDQSQETTKRVVGTYGYMAPEYALRGQYSIKSDIYSFGVLILEIITGRRNSDSYSSDEAVDLPSLVWEHWRMKSIMEIIDPYLRSASSEDEIVRCIHIGLLCVQEDPLDRPTISSISIMFDGNTVPSQAPARPAFYVEMSGFIGSGTYSHQYPGFINDSTQRSTVMSPNELSITDPEPR
>CRK_Sobic.005G187900.1.p|PACid:28391190
MAMYMCGHAVGYYAVVVGLLITTLTPPLAAGIPWPVCSSSSAGNYTANSTYGGNLRLVAAALPSDVSTSPTLFAVATTGTAPDIVYAIGQCIGDLQSAAAACRDCIAASFEQAQKMCPHNKGAAIFDHDNGTCQIGFSNQDFLVSHANSQDQEVMVYNAENITSDIASRFNAFTYTLLNSMAEYVSTTNSTNKYVTASIAIDAATYPYIYGMASCTPDLVPWQCRGCLSAAISDMISGDKITVYTKGARIRGLRCTAQYELYRFYNSSTMLQLSAAVPPPPPPPPPPAIHHQDGGRRKMLVIALVVPVLGSIFVLTLCFLRWNRKVPHHKAEMNLAEDEALVWGLEGGSSELTVYDFSQVLEATGDFSEENKLGQGGFGPVYKGRFLDGIEIAVKRLSSHSGQGLTEFKNEIQLIAKLQHTNLVRLLGCCSQGEEKILVYEYLPNKSLDFFIFDETRRALLDWTRRRAIIEGIAQGLIYLHKHSRLRVIHRDLKASNILLDSEMNPKISDFGLAKIFSTKDTEGNTRRIVGTYGYMAPEYASEGVFSVKSDVFSFGVLILEIISGKRASSFHKYGDFINILGHAWQLWKEGLWLQLVDTSLVSDVHALEIVRCINIALLCVQELAADRPTMSHVVSMLSSESMTLPEPKHPAYSHIRVTTEEVSTVFDPPSLNGVTISDQDGR
>CRK_Sobic.008G130500.1.p|PACid:28392693
MANAVSGIVLLLVLGGITLSPATADVFCDNLRQVAATLPKNTSSSPVHFATTVFGQAPDAVYALALCRGDIVSDSACGGCVASAFDRVLHRTPSRQQQCFIASYYTGDDCSLVYSVEDILTLTSSDTTSGNNSDDTPFMRWNTRSWGNWGNWSTDNITGDADDVAHTVGLLNELLVKTVQTAASTTPAGACTPDLSDSNCLACLTRLLGTLNFTMTLRTGVQLRAIRCFIRYEAYPFYDSKPMLHLGGRPSAPAPVTTPVKHKRRMNNLWIILIAVCPPAVAAFLCFIIFCCPCLRSYRKGLQAGSRRTRDLKAQEELVWQGKSSSEFSVFEFEQLLEATNNFSEENKLGQGGFGAVYKGKFSQGLEIAVKRLSSHSGQGFIEFKNEVQLIAKLQHRNLVRLLGCCSQEEEKILVYEYLPNKSLDFFIFDENRKALLDWNKRTAIIEGIAHGLLYLHKHSRLRVIHRDLKPSNILLDGEMNPKISDFGLAKIFTSNNTEESTTRRVVGTYGYMAPEYAYEGLFSIKSDVFSFGVLVLEILGGKRNSAIGHECGNFINLLGYAWKLFEEERWGELIDASLDTIGHSEEMMRCMNIALLCVQEKAADRPTMSDVIAMLGNKSIIMVKPKHPAYFNLSSVGNEEASTAIQPSSINDVTISVTTTGR
>CRK_Sobic.001G277600.1.p|PACid:28394710
MAGVPPLIILLSFLLVLPSATAIGKVCGNAAGNYTANGTYESNLAFLAATLPTNTSSSPQLFANATAGQAPGDVVYALALCRGDMTSNLTGCSACVAGAFQYAQRMCPNAKAASVYDDDCLVGYSSDNILVPAYNVTRDMSTLFEFWNGAATGAGAGSNATLVAAGVKDLLTQTAQLAADSSRRFVTAYMDASSTAVPTLYSLAQCTPDLSAGDCMACFRQILGTLNATTPVAGRVLLLRCNFRVENIRFFDGTQMRQITPSSGAPAPPPPAPATNKGSGVKAWVIAVSVALPVAVVAICFILYCRWQRRRYRKGGSRLRQKHTRNNLKGDELDWEMEAELSEFSVFDFHQILEATNNFSEENKLGEGGFGPVYKGQFPDGIEIAVKRLASHSGQGFVEFKNEVQLIAKLQHTNLVRLFGCCSQGEEKILVYEYLPNKSLDFFIFDENRKSLLDWNKRLAIIEGIAEGLLYLHKHSRLRVIHRDLKPSNILLDSEMNPKISDFGLAKIFSSNNNEGSTTRRVVGTYGYMAPEYASEGLFSIKSDVFSFGVLILEILSGKRNSGSHNCGDFINILGYAWQLYEEGRWRELIDSSLVPMHHSTEIMRCMNIGLLCVQENAADRPTMLDVVAMLSSKAKILAKPNHPAYFNVRVGNEEESTTGTVSRSINEMTISVTTAR
>PDLP_Sobic.001G509800.1.p|PACid:28395123
MGIRRARRFLFLAVFVLLLHAPPPASCADIYALIYKGCANQSFPGGVAPASIAALSSTLSTQSASAKFYKTSSSSASTASSTSVFGLFQCRGDLSASDCAACVSRAVSSWQGVCGASVAARVQLAGCLALYEVSGFPQVSGIQMLFKTCGTGGGGGGGDFEMRRDTAFSALESGVATSSGGFVATSYQAVYAMAQCEGDLSTGDCSQCVNQAVQHVEVECGGAPSGQVYLDKCYISYSYYPHGVPHGGGAGGQQTAKTVAIVLGGAVGLGFVVICLLFARSLVKKKDEY
>CRK_Sobic.001G215900.1.p|PACid:28395716
MGRFLLLPALAFVVASAWAPVTFGDPQATLLNLGCSQYNATPASAFIAALNSTFASLRANLSAAGSGGFATAAEPRAAAPAFAMAQCRPYVAGRDCVACFDAAAARLRASCSAAANGGRAILDGCMLRYESAAFFDQSTLPGNTQVCNGSAVEAGGFADAARALVADLAAAVPRVPGLAAAAASGGVYAAAQCVETVGEGGCAQCLNVAVANIDGCPPNSDGRAVDAGCFMRYSDKSFFPANSTVDLAVYLRSGKSSHKGAIIGGIIGGVAFLFLVGLLTLLLVRRSRKTKPRKGDILGATELQGPTSFYYHDLKAATNNFNEKSKLGEGGFGDVYKGLLKNGKTVAVKRLIVMETSRAKADFESEVRLISNVHHRNLVRLLGCSRKGSEFLLVYEYMANGSLDKFLFGDRRGTLNWRQRFNIIVGMARGLAYLHQEFHVCIIHRDIKSSNVLLDDDFQPKIADFGLARLLPDDHSHLSTKFAGTLGYTAPEYAIHGQLSEKVDTYSFGVVVLEILSGRKSNDTRLEPETQYLLEWAWKLYETDNLMALLDESLDPEEYRPDEVKRIMDIALLCTQSAVAARPMMSEVVVMLLTKNDPEIQPTRPTFIDATSRVRGETSSSSSSSASKATISVSQFSAR
>CRK_Sobic.001G141800.1.p|PACid:28395855
MAAVLLLLLLLVSVHCPGGSHAFSIMNYLCNNGSSYALNSTYRSNVVALLGSLSANASSSAVGFATATLGDAPDQTWGLALCRGDVNGSACASCLALAPDIAFGKCRGVRDASIYYDRCLLRYSDTDFLASPGDAAAPVQYGTNLQVNVTADAGRFVGLAADLVAALSAWAARNSTARYAAGVVTSAQGFTTTDSDLVYNIYGLVQCTPNLAPEACLACLGRLKDEMPAVFNGSTGGQFNAVWCNLRFEVFLFYDSSPVVKLVAPPVTPAPSGAAAHDDANRTWGAGNAATVVAIVLGVLLVILLSTFMMFLCRKARVKQYTEEADDSGSLLFDLATLRRATANFAEENKLGHGGFGAVYKGFLPDGRQIAVKRLDKASGQGLKELRNELLLVAKLRHNNLAKLLGVCLKGQEKLLVYEYMLNRSLDTFLFVPEKRPLLDWETRYRILYGTARGLLYLHEDSQIRIVHRDLKASNILLDAGMNPKISDFGLARLFSADKTTTLTSQIVGTLGYMAPEYAVLGQLSVKLDVYSLGVLILEIVTGRKNTDMFESAAGGESVILLSYVWDHWVRGTALETVDPFLDCRAQETTESEVVKCIHLGLLCVQENPADRPTMLDVLVMLHGQSSSFAAPSKPAFAFAYGDGETTTSSDERGNVSAAAAAAAFSLNGMSVSEFQPR
>CRRSP_Sobic.001G418200.1.p|PACid:28396938
MGMIHTPYTMKFSTMRCCVLLVSLALLPLGMAADSIGSYCSGSRYAGSNKAVTSINSVLADLVATASTGGGYATSTAGKGNNIIYGLAQCRGDVSASDCAACLADAAKQLPSTCSYSSDARIWYDYCFMRYENADFFGQADTGAGVILVNVQAMDNPKAFEKAVGKVIGKATAQASAAGSAGLGRDKDQYTPFVSIYGLAQCTRDLAPLTCAQCLSTAVSRFGDYCGAQQGCQINYSSCRVRYEIYPFYFPLAGNGGAGGRATTDMTKNTKIIVHP
>CRRSP_Sobic.001G188800.1.p|PACid:28398476
MVLHRAALFLLALVAAAASTWPSSSEAAGTWTWTTTSAPVASCSGAGTFAADSAFASNLRRLLSLLEAKAPAAGGFDIATVGSGGAGQRVVHGLALCRGDVARAACAACIRSAARTHAPRLCARKTDAVVWLDACTLRYSAGPDDDPFFGEVDWDHRAFLPDAVALRTPTAARSAELDRDVAGLLKRLTRTAYLSPLLFAAGEDASAAGAGQGGGGGQQQRLRAMAQCTKDLSGGDCKACLDAAIAQLMARGCAPEGGRVLGGSCSLRYELSPFFDS
>CRK_Sobic.001G277500.1.p|PACid:28398592
MTMNVVVAGVLLLMLAGLNNLFPVAADFCDNLKQVAATLPKNTSSSPLHFATATFGQAPDVVYALALCRGDVLDDTTCGDCVNNTFSKLTPPPPQTCYQAAAYYDSACRLVYSGNNILAPPSNSTADNGDDAPFTRWNPNNITAGGGGDDDDTRLVVSRVHELVVETAQLAASTAPRRFATGVLDSGAIFPKVYSVAQCTPDLSAGDCLACLQRLLDMVNSTMAVRMGAQIHVIRCYFRYEAYAFYDSNPMLQLGPSAPAPAPDPVKHKKRGSKLWVIPVVVVPLAAVAFLCFIFYSPCFRRYRKGKAMRLQQAGSRRTQDLHGDEELVWDGKNSEFSVFDFEQVLEATNNFSEENKLGQGGFGAVYKGQFADGLQIAVKRLASHSGQGFTEFKNEVQLIAKLQHRNLVRLLGCCSQEEEKILVYEYLPNKSLDFFIFDENRRAMLDWSKLLVIIEGIAHGLLYLHKHSRLRVIHRDLKPSNILLDSEMNPKISDFGLAKIFSSNNNERNTTQRVVGTYGYMAPEYASEGIFSIKSDVFSFGVLVLEILSGKRNSGSDQCGDFINLIGYAWQLWDEERWIDIVDASLVNKSQSTEMMRCINIALLCVQENAADRPTMADVVSMLSSETTTILAEPKKPPYFHVRVGNEDAPTTATESCSINDMTISVTTPR
>CRK_Sobic.006G055000.1.p|PACid:28402004
MASPSATVLCTAAISFRLAPNMAVLFFLAAALLATPTRSSSSSNDTGRQHPTLTLCSGHSPAVVTTSSEVTITRFLAAVCAGAYGGVAHMSHNMSSYVAAENRTMYGVAQCRTDVSASDCAACLSAASKLIVAGPGTACAASAVWHDACFLRYSDHEDVGRFREDEYTATVFNASRTLPPSPHVGARAAVRRLLAAARKTTVSSHMCSSVGAAGTGAAASSGGRFYGLTRCAAGVSCADCRRCLRGALEVVDRAFNGSAGMQVLRLSCMARYESYPFYNIESLARRLLADAWKNSGLDGFNATAGARSPAGTPAVPAPPPPAQARAPPPAASMTITGNATVRFPPEGRTGAAQPTPAAPGGHTPLPAAAAPNDQMATGSSKSKGMFNRSKWLIVSLATGLAIAAFILALTIWYRRKRRPAHRGHVIEPLVLNRQVDGMPEEAMHDQEKKGLSREGDEEDEDGRRTSCQLYSYQHLEAATCCFSSRNKLGSGGFGTVYKGTLENGKKVAVKRLRDSKRTIQELEREISIVANLRHKNLVRFLGYCFQEEGRFLIYEYVPNNSLDKFWYKASFQGEKLEWATWFNIILGVARGLRFLHDKGIIHRDLKPHNVLLDDNFNPKIADFDLMRMYDKQRTHESTEKVAGTFGYMAPECTSGRKFLLSIKSDVYSYGVLVLEIITGHKIYTFEGQDSEGLVEYVWQHWREKRASDVVDGDVVGVEAGQEHAARQALRCVHVALLCVQSDRARRPAMGQVIAMLSSDDAAAEELPEPTLPGYVVRPTAASGVQLCFGCR
>CRK_Sobic.006G028800.1.p|PACid:28402058
MAAVNSLLLLVLLVAAVHSATLALGQTVKVWSLCSPANYTPGDAYDANLRGMLKDLVTVTASYGGNGNSTVGGDNGPADHQSSYGLAICYADAPPEVCRLCLAMAAGNVTLACPRAVAADMMYNNCLLRYANASFPASPDMAQRFSFYNNLTRAGEAAISAAALGMLMDRLAPAAAASLRSFAFGRTNMSAEQSLYGFVQCVAYLSPDDCRRCLRRIAASLPIWTRGGRAYSLTCYTRFEVMPFYTPPSAKTIVVEPAPPPEPSPAGTTAAAKSRDGKSRKFPSGMVVLAVSTLGAILLIMVCVIFVFKIRRRGKFQQTIRVNSTTKQNIEELLEDYGSLAPKRYKYSQLKEITRYFSEKLGEGGYGMVYKGTLPCGMLVAVKFLHDFTRNGEDFINEVFSIRRTSHVNIVTLLGFCLEGSKRALIYEYMANGSLDKFIYDDNSKTIMGWDKLYEIAIGIARGLEYLHRGCNTRIIHFDIKPHNILLDDDFISKIADFGLAKLCNPKESYLSMAGMRGTIGFIAPEVFARRFGVVSTKSDVYSYGMMLLEMVGGRKNLKESVNNSSEMYFPDFIYSHLAEVGSLHTFDMAGETEEMARKMASIGLWCIQVSPMSRPTMSKVLEMFEKSADQLEIPPRQHFYSAIQEDSSEESAPTL
>PDLP_Sobic.006G161200.1.p|PACid:28402163
MHLRRSRVVAEVVLAATIVIIGLVAAGVVEAATGTFIYAGCSPSKYQPGTAFEGNLDSLLASMASAAPHAGYSSFTAGANNGTAGTAAYGLYQCRGDLGGGADCAACVRDALAQLSQVCAAAYAASLQLEGCYVRYDSTNFLGTPDAAMVYRKCSTSSSSDGGFLSNRDAVLGDLQQVQVQGANASGYKVSTAGSVQGVAQCLGDLAAADCTACLAQAVGQLKGTCGTALAADVYLAQCYVRYWASGYYFRPTHDYSQDDVGRTVAIIVGILAGLALFVVFISFLRKTC
>PDLP_Thecc1EG026146t1|PACid:27423164
MGSTLKPMSLLPQTLILVTFSKIIILLNAETISDYSTLIYKNCTSQTFADSTNSHSESLSSFFQELITKSSQEKFHKTTTGDDNTGISGLFQCRGDLSNNECYKCITSLPEMCNTLCNEAVSARIQLHGCYVHYEADVFMEESSQYELLHKICGAKKAEALGFEEVRDAAFAAVESGVTDGDGYCKENYELLQVIAQCEGDLRPCDCGKCVSIATQIAQEECGSSLSGHIYLDNCFVSYAYYPDGIPDNLNQGREGRNNTGKLLAIVLGGAAALFIGYIFLLSLKKLGKKDDGMYKS
>PDLP_Thecc1EG003920t1|PACid:27431568
MGLPRKSLCILSVSWFSVTIFLGSFSFVATGADYTTVVFKGCADQKFQDPSGVYLQNLKNLMSTLVSQSSQKTFSTTTSGQDPNAIMGLYQCRGDLTTSQCYSCVSKLPEISDKLCGKAVAARVQLSGCYLRYEIVGFKQVPETEFLYKVCGSAQASGTDFEGRRETAFNMTEDGVKSGKRLFYTGDYQSVYVLGQCEGDLANSDCGDCVKSAFETAKDDCGDSISAQVYLHKCYISYSYYPNGVPTVSSSSGTGTRQHTQKTVAIAVGGVAALGFVVVCLMFLKAVLKKRSASKHEGY
>PDLP_Thecc1EG005544t1|PACid:27432348
MLGSLQSYSTHKTIQAPGLSTLCFLFFSLSYFGHLVKAHIFIYAGCSQEKYAPNSPFEGNLNSFLASVVSSSSQVSYNTYAIGNESSTPPESTLYGLYQCRGDLQTADCSRCMESVVNQIGLVCPYSYGASLQLEGCYLRYEHANFLGTPDTGLRFKKCSKSVNNDVEFFRRRDDVLADLQAAIGFKVSSSGLVEGFAQCLGDLSSSDCSSCLGDAVGKLKSVCGSAAAADVFLGQCYARYWASGYYGEFSPDSSHEDDIGKTVAIIVGVLAGLAVLIVLLSFCRKAMGKTLFLVYILPSPTFPLHHHNCRNINSDLFLFPESK
>CRRSP_Thecc1EG002695t1|PACid:27432887
MNLLYILLLSLFLSSCRADPLGNFCNEDTFINISSPTSENIDRLLAEVVSKTSLTAYIATSSGRGPDRVYGLAQCRGDVSSKDCSSCIQDAATQIRQRCPNQSDARIWYDYCFLRYSKENFIGEVDTSFGIFYYNVENVTDPESFNQELGALTNKIRSEAVMPKNEGLGKGKTKLSPFVTLYALVQCTRDLSEIDCAQCLAIAVGNFPNFCDNRKGCRVLYSSCYVRYELYPFFFPIDSDNGTSFGKTVMIVHP
>sdCRRSP_Thecc1EG004410t1|PACid:27433555
MGFLPKLAAAVIGLLLLCSNVRSVPNTSVTTVLCNSGVYSKGDPFATSLAFVLEELETVTPTRKGYDYFNISPYPNAFAYGHAACNQNLTSSDCATCLSAAKTAMFGTCQSRIGARSVLHDCTLSTKCLQQ
>CRK_Thecc1EG030128t1|PACid:27437712
MVSFHISVTLSFYIFLGLFCLNSEAAVNFLNANCPSAGTTTYTRNSTYQRNLNFILSSLQSNSTVESGFYNLEVGQDPSDIVYGLFLCRGDVTQDICQECVNTAAGEIVLLCPDQKTAVIFYDECTIRYSDRSFFSQWKMEFVLYTFNTGNVSTPDGFMALLENTTKGIAGQAANDQSGRKFATEEADFNSFPKLYTLAQCTTDLSVSSCYNCLQTAVSLLPICCLGKPGGRVMLQSCNIRYELYPFYRITAEPQDKKSIWIPLGASLSVTLGLALFSAGGFFIWRRRNFQEDKEISQEVQLLDLVEGRFRNEHTSEDSSGEKGAGSQKLIPSFQLHILHAATNHFSDENKLGKGGFGPVYKGTLADGQEIAVKRLSRTSHQGLVEFKNEVMSIARLQHRNLVRLLGCCLEKNEKLLVYEFMPNRSLDVFLFDPSMAAQLSWQKRFNIIKGIARGIMYLHEDSRLRIIHRDLKASNVLLDHEMNPKISDFGMARIFDGDQNQANTSRLVGTRGYMAPEYAREGLFSIKSDVFSFGVLLLEIISGKKNNGFHVSEHGESLLTFAWKLWSKGQGMELLDLHLAQSCVAVEVLKCINIGLLCVQEDPAVRPSLTSVIVILESETIRLPRPTVPAFFVGRVIEEPTQPTSNDIICSVNDVTISKLSPR
>CRK_Thecc1EG030126t2|PACid:27437738
MPSLLLSQQKRSAETMITVFKRILFLIFSFPVLTYLVTLTFAVDPFFQSRCVADTGNYTANSAYERDLNSLFNEISSTTKLNYGFFHSKFGEVNAIALCRGDVKLNDCTSCLNGTVSEMKQRCHRYKEAIGWSEFCMLRYSSRNISKRLEISPGACLLNTRSAVAGNPEEILRVLQVLLDYLRRVAAARGALLKYATGNSSLGAQIWYALVQCTPDLSEQDCNDCLEAATEGSGSCCVGQMGCRVLRPSCNLRFESAKFFDAAPAVPPPQSPQSTKEEDKQKKSVWIPLGASLSATLGLALFSACGFFIWRRRNIQEDNENSQEVQLLDLVQGSILDEHSSENFNRENVSRSQEFPSIQLDILHVATNYFCNENKLGEGGFGPVYKGTLADGKAIAVKRLSRTSGQGLLEFKNEVMLIAKLQHRNLVRLLGCCLEKNEKLLVYEFMPNRSLDVFLFDSSMAVELSWPKRFSIIKGISRGVMYLHEDSRLRIIHRDLKASNVLLDHEMNPKISDFGMARIFGGDQNQVNTNRVVGTYGYMAPEYAMEGLFSIKSDVFSFGVLLLEIISGKRNNGFHVSERGESLLTFAWKLWSKGQGMELMDQLLVQSCVAAEVLKCIHIGLLCVQEDPADRPSMSSVVVMLGSETITLPRPVEPAFSVGRVVAEPTEPTSNDRNRSINEVTISNLSPR
>CRK_Thecc1EG030142t1|PACid:27437829
MDCSRQFFFSSLIVTFLLSLTVAQQQLVNYFCLDTSGSFTRSSTYEANLNRVLSSFSSNTANDYGFYNISSGQGSEGANAIALCRGDVNSGGCLDCINNAATDLRNLCSNEKEAIIWYENCLLRYTNRSIFGVAETNPSFYMWNVNNVTDLDAFNQALIALMDNLSTNASSGTSLRKFATGSAEVTAAQTIYALVQCTPDLTRPACSSCLSQAIALLPSCCNSKQGGMVFGPSCNLRFDIKRFYNLATADAPLPPSSAPQSPPSPPSSKRTRGTVSGLFCFVSLIGYSQNSSFCLGPVSFEKTGEEGFSKLINERILSCPFADAIARVVPKFTISALVREVHFLNFAGKMSNSYRTIIIITVPAAAFAVLLISSCIFFLRVKKSKAKAEKSLQYDFSTIRAATDDFSDTNKLGQGGFGTVYKGTIASGELIAVKRLTTDSGQGDLEFKNEVQLVAKLQHKNLVRLQGFCLEGNERLLIYEFVPNASLDQFLFDPVRRAYLDWERRHKIIGGIAQGLLYLHEDSRLQIIHCNLKASNILLDAELNPKISDFGMGRLCALDQTQSVTSRIEGTNGYMAPEYALHGQFSIKSDVFSFGVLLLEILCGQKNSAFCVGENVEDLLSYAWRIWKDGTALKLVDPILGEASRTQVTRCIHIGLLCVQENAAQRPNMASVVLMLTSDSVTVPLPSEPAFFVHSNTRKT
>CRRSP_Thecc1EG029813t1|PACid:27437992
MDSSRLAVLFSLVFIRLCAFTYAEPVKLVQVCSHKSDFSLNSTYENNLNDLYLTTITSNTKIDHGFFSASYGEDSDKVNAIGLCRGDLVADICRSCINDAINDFAEYCPNQREAIAWYDECMLRYSNRSIFGKMEVEPFRSLVNVNVVNNVTNVTHFNQVLATLLDRLKTQAASGRSLRRVATGNANVSKSQTLYAMVQCTPDLSPEDCNDCLRNVTESLPRCCNGRKGARVLTPSCNIRYENHLFYGPLVDMTPPTPSPAPSPSSLAVDAPSSPPVDAPSSPPVDAPAFPPVYAPAFPPVDAPASPPVDAPALPPFDEPVLPPEDYDSPLLPPYDASSPPPPEPPAPPLQQPDHATGNGDMNSKFQALGTAVLLMILQYFIF
>CRK_Thecc1EG027822t1|PACid:27438091
MQLLICISLTVIWCLLELVASDPQTFLLNQGCSQFNVTSNSDFSRNLNATLTELRGQLENNMFFAVAQDATGSNPVYAMVQCRNYMSKKDCLSCFTTASSQIRNCSAANGARVIYDGCFLRYESNMFYQQSTQIGHVGICGNRTASQQTVFETTVESLLGDLVEATPRIDSFFGATKKEVVGVNGNVTVYAVAQCVETIDNRGCKECLQVAYANIQRCPPDSGGRAVDTGCFLRYSDLPFFGANNTIDITPFLKSRDSTKKKAIIGGLVGGGGLLLLLTIFFVWIKTSRKKKAVPQGDIEGPPELQGPLSYTYKELNFATTNFSEENKLGEGGFGEVYKGILKNGRVVAVKKLAISKSERVKTEFDTEVKLISNVHHRNLVRLIGCCSKGPELLLVYQYMANGSLDKHLFGEGHGSLNWKQRFDIILGTAKGLAYLHEEFHACIIHRDIKPGNILLDRDFQPKIADFGLVRLLPEDQTHLSTKFAGTFGYTAPEYAIHGQLSEKVDTYSFGVVVLEIISGQKNTDTSLDPTAEFLLKRAWRLYQDDMATEIVDRSLDPTGYNLEDMKRIIQIAFLCTQSSAALRPTMSEVVAMLKTMSSLEPRQPTRPAFIDSERRIVPEDRSTSTASSNATNSISQVSGR
>CRK_Thecc1EG030086t1|PACid:27438249
MASCTKTGEGQGETLAMGCSGRLLFYCSVIVSLAALALADESDPYFECRHVEDKGNYTANSTYQANLNGIVSQLSSLTEFNYGFFNLSAGESPDKVNAIALCSGDRTQDECNSCLNHTATVLLQRCPWYKEATAWYDFCLVRYANRDIFGQLENEPRTCAYNERNASNPEQFNNGLSELLNNLSSIAAAGGPLRKYEAGNAPAGNLQTVYAAVQCTPDMDEQNCTACLNHGKQEFLKCCYGRIGCRVLRPTCILRYESDPFYNQTLVPLPSSPPSPTPPGPTSPPTPRGGKGNNTTRTVIIVIASVVSFLILIIVSRCIFSRRRKPFEKVETADVQITGAESLQFDFASVLDATNNFSDANKLGQGGFGAVYKGQLPNGQKIAVKRLSRDSGQGDLEFKNEVLLVAKLQHRNLVRLLGFCLEGQERLLIYEFVPNRSLDHFIFDPIKRAQLDWETRYKIIAGIARGLLYLHEDSRLRIIHRDLKASNILLDTDMIPKIADFGMARLFGQDESQANTSRIVGTYGYMAPEYVINGQFSVKSDVFSFGVLLLEIISGQKSNRFRYEETEEYLLNFAWRNWREGTALNLIDPTLSDGSRDDMMRCIHIGLLCVQENVAGRPTMASVVFMLNSFSTTLAVPSQPAFALQSNNIESDRSSSLGTNSWPSESNQSKNELLPVSQNEVSITELSPR
>CRK_Thecc1EG030131t1|PACid:27438299
MDCSRQFFFSSLIVTFFLSLTVAQQQRFYYFCLETSGSFTRSSTYEANLNRVLSSFSSNTENDYGFYNISSGQGSDAANAIALCRGDVNSGDCLDCINNAATELRNLCANENEAIIGYEKCLLRYTNRSIFGVAETNPSFYMWNVNNVTDLDAFNQALIALMDNLSTKASSGTSRSKFAMGSAEVAASQTIYALVQCTPDLTGPACSSCLSQAIALLPSCCNSKQGGMVFGPSCNLRFDIIRFYNLATPDTPFRRRSTPAPPLSLPPSMHNTKKKGKWIIIITVSAAAFAVLLISSCIFFLRVKKSKAKAEKSLQYDFSTIRAATDDFSDANKLGQGGFGAVYKGTIGSEELIAVKRLTTNSGQGDLEFKNEVQLVAKLQHKNLVRLQGFCLEGNERLLIYEFVPNASLDQFLFDPVRRAYLDWERRHKIIRGIAQGLLYLHEDSRLQIIHCNLKASNILLDAELNPKISDFGMARLCALDQTQSVTSRIEGTNGYMAPEYALHGQFSIKSDVFSFGVLLLEILCGQKNSAFCVGENVEDLLSYAWRNWKDGTALKLVDPILGEAPRTEGKFSTTKKLPALTNNLTRF
>CRK_Thecc1EG030149t1|PACid:27438350
MQNVLQRKRKGKRKMGKYALSAMLLLILRLFVLFDEVSPNLLFTFCSENTNYTSNSTFENNLERVLEALPSNTSDTGFYSTSIGDGADQVYGRALCRGDVNTSLCRSCIENASQDIMNLCKTEEAIVWYDLCQVQYSFQNSSLMVYTGKYPESNKQETIISHPDHFNDVLTFLMNNISTKAAALSKIMFGFGEIKFNKKETIYGLVQCSRDISGSKCQTCLDSALGDLKACCYSRTGGTVLSRNCNVRFQMYHFYNASNSPLIYPKSAGDKWSSGMLVAVICATALVLALLIGSSVVYYRWKKRTQNDEAISQKALLYELASPRGVTITQEGELVTSQEFPFLDLPTIRAATDDFSDSNRLGQGGFGTVYKGVLADGKEVAVKRLSRRSWQGLEELKNEVILISKLQHKNLVRLLGCGIEGEEKLLIYEFMPNKSLDFFIFDPEKRPQLDWKTCFEIISGIARGLLYLHEDSRLKIIHRDLKPSNVLLDQDMVAKISDFGMARIFCENQNSANTKRVVGTYGYMAPEYAMEGLFSVKSDVFSFGVIVLEILCGQKNSGFYLTEHAQTLLAYAWQIWREGKELEIVDPFLLESCSKPEINRCFHVGLLCVQEDPADRPTMSDIVVVLGSDTDTIALPEPKRPAFSVGRVIAIDQSSMIDPSMNQMTVSDISAR
>CRRSP_Thecc1EG029812t1|PACid:27438750
MDSSRLALLFFLVSIQLSALTSVQPEKLLRLCSTQSNFTMNSTYGNNLKHLFSTITSNTQIDYGFYNVSYGQNSDEVNALGLCRGDVKPDICRSCITNATNEFTENCPNQREAIVWYDECMLRYSNRSIFGKMQFPPAWVMENVNNVSNVNQFNQVLAILLGDLRIQAASGDSLHKFATGNATVSNSQAIYALAQCTPDLSQVECNNCLSNATESLPLWRVGARILTPSCTVRYENYIFYGPLVDMPPPTMSPASPPVDDAPLSPPADVPPPPSLVTPAPPPQQPNLATRKGNTNCRFQFLAPMVSFAILRILKSL
>CRK_Thecc1EG030102t1|PACid:27438872
MDSSRQFFFSSLIVTFLLSLTVTQQEPLYNFCLDTSGNFTRNSTYEANLNRLLSSFSSNTANDNGFYNMSSGQGSETANVIALCRGDVNSGDCLDCINNATTELRNLCPNQKEAIIWYDFCMLRYTNRSIFGVAETNPSFYMWNPNNVTDVDAFNQSLSALMNNLRTNASSGTSLRKFATGSRQVTAFQTIYALVQCTPDLTEPECSSCLSQAIEFIPTCCDRKQGGRVIGPSCNFRFEIERFYNLTIADTPSLLSPPPPPPTPVSPLSPPPSNDTTSSTGKKSNSSRTIIIITIAAVAFAVLLISSYIFFFLRVRKSKVKAETREAAEAVDEIGSAESLQYDFSTIRAATDDFSDANKLGQGGFGAVYKGTLASGELIAVKRLSTDSGQGDLEFKNEVQLVAKLQHRNLVRLQGFCLEGNERLLIYEFVPNASLDQFLFDPVKCAHLDWERRNKIIGGIARGLLYLHEDSRLRIIHRDLKASNILLDAEMNPKISDFGMARLCALDQTQGATSRIVGTYGYMAPEYAMHGQFSVKSDVFSFGVLLLEILCGKKNSAFRVGENVEDLLSYAWRNWKDGTALKLVDPILREASRTEVMRCIHIGLLCVQENAAQRPNMASVVLMLTSYSVTLPLPSEPAFFMHSNTQSDMLWLNSGATESTQSRNEVAAVSENEVSITELHPR
>CRK_Cacao_scaffold6_r_starting_at_25807447
MGFSRLLLFFYSVVLFFATLTLGADPLFQSDCANSAGNYTANSTYQTNLDSIFSQVTSLTEFNYGFYNLSAGQNPNKVNAIALCRGDRNQDECNSCLNDTVSELRQRCPLSKEVVGWSEFCTLRYANRNILGEMEISPGSCLLNTQNVTNANQFNQALSDLLNNLSSLAAAAGPLRKYAAGNSEVRLFQTVYALVQCTPDLSEEECDECLNVAKEGIGSCCEGKMGCRVLRPSCFLRFESSQFYQTPVPLPSPPPSPTSSPPPSTGEKGNNTTRTIIIVVASVVGVVVLITISICIFLRARKNWEKVETVDEIIRVESLQFDFATIRIATDNFSDANKLGQGGFGAVYKGLLSDGQEVAVKRLSTDSGQGEVEFKNEVLLVAKLQHRNLVRLLGFCLEGRERLLIYEFVPNTSLDHFIFDQVKRAQLDWERRYKIIGGIARGLLYLHEDSRLRIIHRDLKASNVLLDAEMAPKIADFGMARLFIRDETQGNTSRIVGTFGYMAPEYAMHGQFSVKSDVFSFGVIILEIISGQKNNCFRNGESVEDLLSCAWKNWREGTALNIIDPTLRDGSRNEMLRCIHIGLLCVQENVANRPTMATVVLMLNSISISLPLPSQPAFFMHSNIDSDMSSSWDYNSRVSESKPSKRESIPLSQNEASITELYPR
>CRK_Thecc1EG030139t1|PACid:27438906
MVSIEISMTPLFYIFLCLPSLKSAAAINFLYNYCDSNTTTYTANSAYQQNLNFLLSSLKSNSTRESGFYNLTVGRDAPDIVYGLFLCRGNVTQDTCQECVSTAAGEILQRCPEQKTALICYDECTLRYSNRSFFSIWQRDPGLLLLNTGNVSEPDQFMELLGNTMQEIATRAADDQSGKKFATEEANITSFSTIYTLAQCTPDLSAFNCYTCLQTAISYLPICCHGRRGGRVIFPSCNVRYELYPFTGVKKRKKSKWIPLGASLSATIGLALFSACGFFIWRRRNIQEDNENSQEVQFLDLVGGSIRNEHSRENFSEEKMSRSQEFPSIQLDILHAATNHFCDENKLGEGGFGLVYKGTLPDGKEIAVKRLSRTSGQGLLEFKNEVMLIARLQHRNLVRLLGCCLEQNEQLLVYEFMPNRSLDVFLFDSSMAAQLSWLKRFSIIKGIARDFGLARIFDGDQNQANTNRVVGTYGYMAPEYAMEGLFSIKSDVFSFGVLLLEIISGKKNNGFHLSEHGESLLTFAWKLWSKGQGMKLIDQLLVQSCVATEVLKCIHIGLLCVQEDPADRPRMTSVIVMLESETITLPRPAEPAFSVGRVVAEPTEPTSNDRIYSVNEGTLPDGKEIEVKRLSRTFGQGLFEFKNEVMFAKLRHRNLVRLLGCCLEKNEKLLVYGFLPNSSLDVFLFGLILQP
>CRK_Thecc1EG030107t2|PACid:27439032
MIPKSEEKLIITMLSFNIYKTFVIYFLLSLLKLMLTCQGAPIFLYHDCTNTTSFSTNGTFQRNLNLLLSSLSSNSTRDNRFYNLTVGSDPENIVYGLFVCRGDATDDLCRDCVETATKDIVQRCPTDKAAIITYEECMLRYSNQNFFGKLETKPALQLVNNLNISQQEQFLEALERTTRNVTAKIANDRSGRRFATVESPFTSKQKIYALGQCTQDLSVADCNKCLEAAFAYFIPSCCGVREGGRVIFPSCNFRYELYPFYSVAESPTSTAGPGSKGKRNLSPGKIIGIAAATVSVAFVVLLIAAFCCLTRKRKKNQHAMEEQTAANDMTTVESLQFDLGTIAAATNKFSHVNKLGEGGFGQVYKGVLRNGQEIAVKRLSGRSGQGDKQFKNEVAVVAKLQHRNLVRLLGFCLERGERLLIFEFVPNKSLDCFLFGTQNRGELDWPTRYNIIKGIARGMLYLHEDSQPRIIHRDLKVSNVLLDREMNPKISDFGMARIFGVDEQQGSTSRIVGTYGYMSPEYAMHGQFSVKSDVYSFGVSVLEIISGKKNNSFHQVDGFEDLLSYSWKLWSDGAALELLDPLLRESYSEDEVIRCMQIGLLCVQEDPAKRPTMTTIVLMLNSQILTLEAPQRPASFFRYKDETSIPTNEGQSPLLSMPSSINETSISETYPR
>CRK_Thecc1EG030110t1|PACid:27439071
MVSLNTSLVFMLLFTLLSFSSEAAPTYSSHYCDNSTSFTPNSTYQANIKALLFSLSSNISSGKNGFYNTTAGQDPNLVYGTFLCRGDVSANLCQDCVASASSEITRRCLMEKMGVIWYDECTVRYSDQNIFSTVREVPGMDKSSSASITDKDRFNQLLVSVMKILENRAAYEDKSGKKFAAGEANFTSSQTLYSLVQCTPDLTDALCFRCLQSAIATLPMCCDGKQGGRVLLPSCNIRYETFPFYHLNGTGNTVLVPLPSSPNSTKGQRKISSPIIIAIVVPVVISLVLLALALFLLRRRASKKYNALPEDKVAEETTASESLKFNLATIEAATNNFSSDNKIGEGGFGEVYKGKLSNGQEVAVKRLSKSSVQGAEQFKNEVVLLAKLEHRNLVRLLGFCLDGEEKLLIYEYVPNKSLDYFLFDPEKQGNLDWSRRYKIIGGIARGLLYLHEDSRLRIIHRDLKAGNVLLDEDMNAKISDFGTARIFGVDQTQANTRRIVGTFGYMSPEYAMRGKFSMKSDVFSFGVLILEIISGRKNSSFYQSDGADDLLSYSWKHWTNETPLELLDSNLRANCSRNEVVRCIHIGLLCVQEDPANRPTMTRVGLMLDSYSVSLPLPQKPAFFLRSRNELSPQGKGLKSSDQSSSKSTTLSINEVSVTELEPR
>CRK_Thecc1EG030141t1|PACid:27439150
MVSFHISMTLSFYIFLCLSCLNSEAAVNFLYANCPSAGTTTYIRNSTYQRNLNFILSSLQSNSTVESGFYNLEVGQDPSDIVYGLFLCRGDVTQDICQECVNTAAGEIVLLCPDQKTALIVYDECTIRYSDRSFFSQWKMEFVLYTSNTSNVSTPDGFMALLENTTKGIAGQAANDQSGRKFATEEADFNSFPKFYTLAQCTTDLSVSSCYNCLQTAISYLPICCLGKPGGRVVLQSCNIRYELYPFYRITADPQDKKSIWIPLGASLSATLGLALFSAGGFFIWRRRNIQEDKEISQEVQLLDLVEGRFRNEYTSEDSGGEKGARSHKLIPSFQLHILHAATNHFSDENKLGKGGFGPVYKGTLADGKEIAIKRLSRTSHQGLVEFKNEVMSIARLQHRNLVRLLGCCLEKNEKLLVYEFMPNRSLDVFLFDPSMAAQLSWQKRFNIIKGIARGIMYLHEDSRLRIIHRDLKASNVLLDHEMNPKISDFGMARIFDGDQNQANTSRLVGTRGYMAPEYAREGLFSIKSDVFSFGVLLLEIISGQKNNGFHVSEHGESLLTFAWKLWSKGQGMELLDRHLAQSCVAAEVLKCIHIGLLCVQEDPAVRPSMTSVIVILESETIRLPRPTVPAFFVGRVIAEPTQPTSNDIICSVNDVTISKLSPR
>CRK_Thecc1EG030099t1|PACid:27439229
MAMGFSRVLLLFYSVLLFLATLTLGADPFFQARCVNTAGNYTANSTYQNNLDNIFSQVTSLTEFNYGFHNLSSGQNPNKVNAIALCRGDTNLDNCNSCLNETVSELRQRCPLYKEVVGWSEFCMLRYANRDILGEMEVSPSACLLNTQDVTNADQFNQALENLLNNLSSQAAAEGPLRKYAADNLTAGVFQTVYTMVQCTPDLSEQECGECLTVVKNGIGNCCLGKRGCRVLRPSCFLRFESSPFFETPVPLPSPPPSPTTPPPPATGGKGNNTTRTIIIVVASVVGVVILITISICIFLRARKNWEKVETVDEIIRVESLQFDFATIRVATDNFSDANKLGQGGFGAVYKGLLPDGQEVAVKRLSTDSGQGEVEFKNEVLLVAKLQHRNLVRLLGFCLEGRERLLIYEFVPNASLDHFIFDQVKRIQLDWERRYKIIGGIARGLLYLHEDSRLRIIHRDLKASNILLDAEMIPKIADFGMARLFVRDETQGNTSRIVGTYGYMAPEYAMHGQFSVKSDVFSFGVIILEIISGQKNNCFRNGETVEDLLSYAWKNWREGTALNLIDPTLRDGSRNEMLRCIHIGLLCVQENVANRPTMATVVLMLNSFSISLPLPSQPAFFIHSNIDSDMSSSRGYNSRMSESQQSKSESIPLSMNEASITELYPR
>CRK_Thecc1EG030104t1|PACid:27439591
MWVKALVCLLSHLLIGMSLATALRCYDTGNFTTNSTYGINRDLILASLPANVSANGGFFTATIGKEPNKVYALGLCRGDSTSENCFSSLNSTTQDLIAKCPNQKEAISWGGDPPSMVRYANRSFFGILELDPSEAGTNVNDIKSNLTQFNTVWESLMDSVVRNASMGSFRLKYSTGEADNTVFQKIHALMQCTPDLSQSDCDSCLRESVSAYQRMFYGKQGGYVQRPNCWFRWDLYPFYVSNATTTAPSLSPPPPPTNTTITKEDGGISSQTVVIIVVPIMVLVAVVLIASVILLKRRKPKQENENEKSAADEKRCEESFQFDFNAIRVATDDFSPATQIGKGGFGFVYKGKLPDGQVVAVKRLSGNSGQGEQEFKNEVLLMVKLQHKNLVRLLGFSLEKKERIIIYEFVPNSSLDNFIFDPIKRLLLNWEKRYKIIKGIARGILYLHQDSQYRIIHRDLKAANILLDAEMNPKISDFGMAKLFVVDQTQADTRRIIGTYGYMAPEYARKGHFSVKSDVYSFGVLVLEIVSGKSINGFRDEETGVSLITHAWKNWNEGTPWKLIDDILLDDSRSEMLRCIHLGLLCVQENIAHRPTMDSVVLMLSSSSISLRAPSRPAFLLQSSKVPEGRPESSRSSQSKSAEVQVTVNEASFSELDPR
>CRK_Thecc1EG030093t1|PACid:27439724
MRFSGLLLFFYSALLFLAIFTLGADPYFQSRCVNSAGNYTANSTYQANLNSVFSQVTSLTEFNYGFYNLSAGQNPNKVNAIALCRGDRNQDDCNSCLNDTVSELRQRCPLYNEVVGWSEFCMLRYANRDILGKMECSPEACLYNTLDVTNADQFNQALDTLLNKLSSRAAAAGPLRKYAADNSTVGVLQTVYAMVQCTPDLSEQECGKCLSVAKNGIGNCCLGKRGCRVLRPSCFLRFESSPFYQTPVPLPSPPPSPTSSSPPSPGEKGNSSTRNIIVVVASVVGVVILITSICIFVRARKSWEKLETVDEIIRAESLQFDFATVRVATNNFSDANKLGQGGFGAVYKGLLQNGQEVAVKRLSTDSGQGEVEFKNEVLLVAKLHHRNLVRLLGFCLEGRERLLIYEFVPNTSLDHFIFDQVKRAQLDWERRYKIIKGIARGLLYLHEDSQLRIIHRDLKASNVLLDAVMTPKIADFGIAKLFLRDETQGNTSRIMGTYGYMAPEYAMYGHFSVKSDIFSFGVIILEIISGQKNNCFHNEESVEDLLSCARKNWREGTALNLIDPTLRDGSRNEMLRCIHIGLLCVQENVADRPTMATVVLMLNSSSISLPLLLMHSNIESDMSSPSKYYSRVSKSKQSKSETIPLLQEQGFNY
>CRK_Thecc1EG030123t1|PACid:27439792
MVSIEISMTPLFYTVLCLLSLCGAAAAAANFLDSNCGPNTTTYTANSAYQQNLNFLLSSLKSNSTRVSGFYNLTVGRDPPDIVYGLFLCRGDVTQDTCQDCVSAAAGEILQHCPIQKTALVYYDECTLRYSNRSFFSVWQRDPNLQLLNTGNISQSDRFMKLLGNTMHEIATQAANDQSGKKFATEEANFTSFQTLYTLAQCTPDLSVSDCDTCLQTAIGYLLSCCFGRPGGRVLFPSCNVRYEFYRITEEIKRKKSKWIPLGASLSVTLGLALFSACGFFIWRRRNIQEDKENNQEVQLLDLVGGSIRNEHSSENFSEEKVSRSQEFPSIQFDILHAATNHFCDENKLGEGGFGPVYKGTLADGKEIAVKRLSRTSGQGLLEFKNEVMLIARLQHRNLVRLLGCCLEKNEQLLVYEFMPNRSLDVFLFDSSMAAQLSWLKRFNIIKGIARGIMYLHEDSRLRIIHRDLKVSNVLLDHEMNPKISDFGMARIFDGDQNQANTNRVVGTYGYMAPEYAMEGLFSIKSDVFSFGVLLLEIISGKRNNGFHLSEHGESLLTFAWKLWSKGQGMELIDQLLVQSCVAAEVLKCIHIGLLCVQEDPADRPRMTSVIVMLESETITLPRPAEPAFSVGRVVAEPTEPTSNDRICSVNEVTISNLSPR
>CRRSP_Thecc1EG029030t1|PACid:27440148
MSSSRFPSLLYLLTFAFLLQAAFGVDPLFHFCSNAGNFSAHDPYEDNLNKLTGYLSIQAPPSGFGLGSIGQKPNQAYGLALCRGDVSTPDCKTCIVEAGSEIRKRCPSNKGAIIWYDNCLLKYSNTEFFGQIDNRNKFYMWNLRDVSDPQSFNQKTKELLSQLANEAYATPKLYATGETELYGSQKLYGLTQCTRDLSSSDCKKCLDGIIGELPSCCDGKEGGRVVGGSCNFRYEIYPFVNA
>CRK_Thecc1EG030113t1|PACid:27440241
MVSIEISVTPLFYIFLCLLSLHSAAAAEFLSSDCSPNTTTYTQNSTYRRNLNSLLSSLQSNSTRKNGFYNLTVGRDPPDIVYGLFLCRGDLTQDACQDCASTAAGEILQHCPIQKTALVYYAECTLRYSNRSFFSVWQRDPTLQLLNTGNISQSDRFMELLGNTMNEIATRAANDQSGKKFATEEANFTSFQTLYTLAQCTPDLSVSNCDTCLQTAIAYLPSCCFGRPGGRVLFPSCNVRYELYPFYNVTAHPRSQTPVTPSPPAPPSKEKNKISSTIIIAIVVPVVVSVVLFAAGFCLLTRKRKKYDAVEQENAANEITTVESLLFDFATIEAATDKFSVDNKLGEGGFGPVYKGKLPSGQEIAVKRRGLLGFCLEGEEKLLIYEFVPNKSLDYFLFGTEKQGQLNWIKRYKIIGGIARGILYLHEDSRLKIIHRDLKTSNILLDEDMNAKISDFGMARIFGVDQSEGNTSRVVGTYGYMPPEYAMHGQFSVKSDVYSYGVIILEIITGKKSNNFQSTDEADDLLNYAWKHWNSGTPLELLDPSLRSSYSRNEVIRCIHIGLLCVQEDPAERPTMAAIVLMLNSYSITLQAPRPPATFLIPRSESNFSINEEGSDQSASKSIPFSVNEASISDLYPR
>CRK_Thecc1EG030100t1|PACid:27440475
MDSSRQFFFSSLIVTFLLSLTVAQQEPLFHFCLDTSGNFTRNSTYEANLNRQLSSFSSNTANDYGFYNMSSGQGSERANVIALCRGDVNSGDCLHCINNATPELRNRCPNQKEAIIWYDFCMLRYTNRSIFGIMETEPSFYMWNLNNVTDVDAFNQALSALMNNLRTNASSGTSLGNFATGSRQVTAFQTIYALVQCTPDLTEPECSSCLSQAIEFIPTCCDRKQGGRVIGPSCNFRFEIERFYNLTTADTPSLLSPPPPTSVSPLSPPPSNDTTSSTGKKSNSSRAIIIITIAAVAFAVLLISSCIFFILRVRKSKVKAETREAAEAVDEIGSAESLQYEFSTIRAATDDFSDANKLGQGGFGAVYKGTLADGELIAVKRLSTDSGQGDLEFKNEVRLVAKLQHRNLVRLRGFCLDGNERLLIYEFVPNASLDQFLFDPVKHAYLDWERRYKIIGGIARGLLYLHEDSRLRIIHRDLKASNILLDAEMNPKISDFGMARLCALDQTQGATSRIVGTYGYMAPEYAMHGQFSVKSDVFSFGVLLLEILCGQKNSAFRVGENVEDLLSYAWRNWKDGTPLNLVDPILREASRTEVMRCIHIGLLCVQENAAQRPNMASVVLMLTSYSVTLPLPAEPAFFMHSNTQSDMLWLNSGATESTQSRNDAAAVSENEVSITELHPR
>CRK_Thecc1EG030105t2|PACid:27440723
MYVKNLVFVLCLIVSGIGLTTAQTCLETGNFTTNSTFGRNRDLILTSLPTNVSENVGFFNATIGQEPNKVYAQALCRGDLSAEDCLTYVNFTAQQLITNCTNQKEGFSWDGDIPCLVRYSNQSFFGVLALDPIQEAINPNDINDAASNLTQFFQVWGGLMEAVATKASMGSSRLKYATGVADEIQALMQCTPDLSQSDCLTCLRTLVRRYTACCRTYQGGYVETPSCRMRWDLYTFFAPTTDTVRISLSPPPGKSPPDSTKNTTATIKDNGGDQSRTIVIIVVPIIIFIATVVLICVRLQKRRKSKKEMKSDDDGLESLQFHFKAVREATDNFSENNMLGQGGFGAVYKGRLQDGREIAVKRLHYESGQGKMEFKNEVLLMAGLQHRNLVRLQGFCLERKERLLIFEFMPNSSLDHFLFDPVKPRLDWDKRFKIIAGIARGLLYLHEDSRYRIIHRDLKAANILLDADMNPKISDFGMARLFAADQTRDRTRRIAGTFGYMAPEYVKHGKFSLKSDVYSFGVLILEIICGDKISNFRKDGVDLLTYAWRNWREGRALNLVEPFLRDGSGSRSEMTRCIHIGLLCVQENYASRPTMNSAVLMLSDSSMSIPMPSTPAFMLSASTVQSEASSSSTTDHNSDQCSRNEVSITTLDPR
>CRK_Thecc1EG030101t1|PACid:27440946
MWVKALVCLLPNLLIGMSLATALRCYDTGNFTTNSTYAMNRDLILASLPANVSANGGFFTATIGQEPNKVYALGLCRGDSSSEDCFSYLDSTTRDLIAKCPNQKEAISWGGDPPSMVRYADRSFFRILELEPYDTVPNVYDINSNLTQFYHVWESLMVSVMGNASMGSSRLKYSTGQAESADSQTIYALMQCTPDLSQSDCETCLKESVVLYRSKFNRKQGGYVQRPNCWFKWDLSLFYVLNASTVAPPGSPPPPTTNITITKEGGGISSQTVVIIVVPIMVFVAVVLIASAILLKRRKPKQENETADEKSCEESFQFDFNAVRVATDNFSPAKKIGKGGFGVVYKGKLPDGQVVAVKRLSGNSGQGEQEFKNEVLLMVKLQHKNLVCLLGFSWERKERILIYEFVPNSSLDNFIFDPIKRLLLNWEKRYKIIKGIARGILYLHQDSQYRIIHRDLKAANILLDAEINPKISDFGMAKLFVVDQTQADTKRIVGTYGYMAPEYARKGHFSVKSDVYSFGVLVLEIVSGKSINGFRDEETGVNLITHAWKNWKEGTPLKLIDDILLDDSRSEMLRCIHLGLLCVQENIAHRPTMDSVVLMLSSSSISLRAPSRPAFLLQSSKVPEGRPESSRSSQSKSAEVQVTVNEASFSELDPR
>CRK_Thecc1EG046330t1|PACid:27441189
MQPKTAYLTCLLTIIWWLFLEESASASEGQFNLLNSGCSQYNVTNFREFSSNLNSTFLQLREQLMNSDNKYFATAQQARGSDPAYAMVQCRKYLSSADCLACFEAALSRIRNCSANGARVIYDDCFLRYESNDFYNQTTQEGHSMMCGNQSASEPSAFEAAVQGLLADLQTATPRIDGYFAATKKEVVGGGTGISATVYGVAQCIETITESGCRECMQVVTSDIQRCPPNTNGRAVDVGCFLRYSDSPFFADNQTIDIRPFLRSGSSSKKKAIIIGGVVGGASLLLLVITALLVWFKLSTRQRGTLRGDILGATELQGPLNYKYKDLMSATKNFGEEYKLGEGGFGDVYKGVLKNGKIVAVKKLAVLQSRRAKLDFDSEVRLISNVHHRNLIRLLGCCSKGLELLLVYEYMANSSLDKFLFGERRGSLNWKQRYGIILGTARGLAYLHEEFHVCIIHRDIKSSNILLDDDLQPKIADFGLARLLPEDKSHLSTKFAGTL
>CRRSP_Thecc1EG044280t1|PACid:27441330
MSSSRFASLLYLLTFAFLLPAAFGVNPIFHFCSNAGNFSAYDPYEGNLKQAHLLPLISSSSLRGDVSTPDCQTCVVEAGNEIRKLCPSTKGAIIWYDNCLLKYSDTEFFGQIDNKNMFYLWNGRVVSDPQSFNQKTKELLSQLANEAYATPKLYATRETELYGSPKLYGLTQCTRDLSSSDCKKCLDGIIGKLPSCCDGQEGGRVVGGSCNFRYEIYPFVKA
>CRK_Thecc1EG045288t1|PACid:27442140
MTIVTSTFFSAIFVHLLTLSIAQKELRYVNCENGRGNFSTGSPYQDNLNSVLSSLSSDTGNDHGFYNASFGENPDQVFARALCRGDVEPDICRSCISDARNARASVCPNQKEALLGYDECMVFYTNHSIFGVLQTSPGMVLWNRANASDPEGFSATLRTLLETSRKQAAAGDTLQKFAVNDTMTTDFSRVYVLTECTPDLSEQQCLDCLDLVIRNQPDCCTGTMIGGRLIVPSCNFRFENYRFYNITHVSSSPPPPGGKKNNTSRTVIIIVIPIASVVILIICVYIFLKMRKTREQDVESDDENIITAESLQYDFDTIKAATNNFADENRLGQGGFGAVYKGRLSTGQDIAVKRLSKDSGQGDLEFKNEVLLLAKLQHRNLVRLLGFSLERTERLLIYEFVPNSSLDRFIFDPKRREQLDWEQRYKIIGGIARGLLYLHEDSRLRIIHRDLKASNILLDTDMNPKIADFGMARLFAVDQTQGNTSRIVGTYGYMAPEYAMHGQFSVKSDIFSFGVLILEIVNGQRNICFHDRDNVEDLLSYAWKNWREGTTLNLIDPSLKVSSKAEITRCIHIALLCVQENVVDRPTMASVAIMLNSYSVTLPVPSHPAFFMHSTIESNLSSSSVYTSRVTDHSLNDEILPLSKNETSITELYPR
>CRK_Thecc1EG012105t1|PACid:27448810
MRFSIPYPWNIIWMFWVFSSCFFPSPSDSQALEARLMCGTTNETSRSFVGNVNRVMGALSESVAAKGWGTFSVNDPPFNVFGLGQCYKDVKGDDCRLCLDTAREELERCIPATSGRIYLDRCFQRFDNYSFYNEGVDAKYDRATCGSPTNASIDSYIYQDFQNKLDQVIMNVTKMTLKKNGYGVTEVKGGLVTVYALAQCWKTIDAGSCGECLRNAGLGLRKCAPGAEGRAMFSGCYMRYSTNRFFDHAETDDNQGFGRWLIIGMALAATAFTVLATIGAFISYKRLSKKKEDGLDDIPATGNQTSLSFKYEVLEKATNSFDESRKLGQGGAGSVFKGILPNGKTVAVKRLFFNTRQWVDQFFNEVNLISGVQHKNLVRLLGCSIEGPESLLVYEYVPNRSLDQILFVKNTIHILSWSQRFNIICGTAEGLAYLHGGSGAKIIHRDIKTSNILLDENLTPKIADFGLARCVASDKSHVSTAIAGTLGYMAPEYLVRGQLTEKADVYAFGVVVLEIATGRKNSVFSEGSSSILYSVWKNYKADTITQAIDSGLRGRFEEREASSVLLVGLLCTQASAALRPSMAEVVQMLTDKSCEIPSPKQPPFLNASVLSPEDTISGSFMGPLALDEQQTGPESSSHKLGIMASLESR
>PDLP_Thecc1EG020988t1|PACid:27452433
MGFGFSSKPFVLFVSFLLLFTNLELSPLVESASDYTTLVYKGCAKQAFTDPAGMYSQALSALFQTLLSQSMKVKFYKTTTGTGQTTITGLFQCRGDLSNSDCYNCASQLPTLANKLCGKTIAARIQLYGCYMLYEVAGFAQISGMEMLFKTCGATNVAGSGFEERRDTAFSVLENGVVSSHGYYTTNYQSVYVLGQCEGDVGDSDCGECIKTAVQKAQVECGSAISGQIYLHKCFISYSYYPNGVPRRSSSSSYSHPSSSSSGTGQNPGKTVAIILGGAAGVGFLVILLMFARGVMKKRDDS
>CRK_Thecc1EG016931t1|PACid:27452489
MAACLFILILLIAFWIRSSHADPRLEIVAHSCETTSVQNVDKYRKLYAVILENMGYEMYRNKFAFTEAGKPPDKLYVLSQCMDDLSNFECAQCFSKIGNLLPGCLPATGGRVYLDGCFIRASNYSFYREIITEGDMKRCSDDVDTKEGFPKLLRNVLQKIVYKAPNNRGFGLAHETKNGTTVHGMAQCWRTLDKDMCSACLIDAVNSAFHCLPSEEGRALNAGCFLRYSTYKFANDPDAGSTRYAIVSFIFYIIFAVAIGLLAIAIGLCLGKLAYITKNSGRKRKGKELDLAAMDQAMQFLQFKFSTLEKATDCFDASNKLGSGGYGEVFRGTLQDGREIAIKRLYVNGKSRREEIYNEVDVISKAQHKNLVRFLGGCFTTVENFLVYEYLANKSLDTILFDPERKKELAWGIRHRIIIGTAEGLEYLHKGCRVRIIHRDIKASNILLDLKYRPKIADFGLARFSSRECDKSSLVNNPVAGTFGYMAPEYIAKGRLTEKVDVYSFGVLVLEIISGVKNTTLESDNYFETLVTDAWKHFQSNTTSEIIDESLEIEDVEETKRDIQIGLLCTQAKPALRPSMTKVLQMLRHKDMELPAPTKPPFLDECVELSSSFGFIPGKSQMFNLHRPQDCNYQCL
>PDLP_Thecc1EG017469t1|PACid:27453488
MALSIAQGSPLGSLSILLFPLSFIARMASSPLSLSLSLTIFLISFSSLSLRTLALSSDTDSLVFGGCTQQKYTPHSPYESNLDSLLTSLVNSATYSSYNNYTIMGSSPQDVVYGLYQCRGDLSMPDCATCVARAVSQTGSLCPTTCGAAVQLQGCFVKYDNATFVGVEDKNVVLKKCGPSVEYKKESEIVGRRDAVMAGLMSAGGPFRVGGSGEVQGLAQCVGDLSVGECQDCLSEAIGRLKSECGAAAYGDMFLGKCYARFSTAGAGDHYYAKSHNDKSINDGEKTFAIIIGLLAGIALLIIFLAFLRKVLDRNGKITFPTLSEGDGMDLKAHGHFAFGRFICSPFSSMIFHFLLPLSLLFVGFFFILFI
>CRK_Thecc1EG016932t1|PACid:27453701
MKERRLKLIPMQFSASKQPYWRWVFLLVFPLLLSSSFSDPRISNAGLLCGHSRPPNGTNLIPNFSEAMRGLSQAINNSHFASYHLNSTSPMYVLAQCHQDLSQTDCLLCYAAARTTLPRCLPSVSGRIFLDGCFLRYDNYSFYQESVSSSLDNVSCSPDEATVFDGDSKRVNLIGRSVDYAVGNMTRIALRNGGFGTVGMNGVYALAQCWKSVPAEGCRECLEKAAKAVRGCVPKEEGRGMNTGCYLRYSTNKFYSKEGEAKHDHEIAIIVAIVSSIAAFLMVSLSAAYATYARLSKRKEELKNLGQISKSFDKSGLKFKYETLEKATDYFSFSRKLGQGGTGSVFMGILPNGKTVAVKRLIYNTRQWVDDFFNEVNLISRIQHKNLVKLLGCSIEGPESLLVYEYVPNKSLDQFIFDEKKTNLVKWKQRFDIIVGTAEGLAHLHGGGSHVRLIHRDIKSSNVLLDENLNPKIADFGLVRCLATDKSHLSTGVAGTLGYMAPEYLVRGQLTEKADVYSFGVLALEIVCGKRNTTFTKDSGSLLQTVWALYRSNRLAEAVDYSIKDDTSAKEAPDVLQIGLLCTQASVSLRPSMAQVVQMLTDKDCEIPSPNQPPFLNASVLDPTSSTRSNSTDSFTTNAVRKIQDSGTSSEPSRTLSSDEASRSQ
>CRK_Thecc1EG020925t1|PACid:27453710
MEAEFFMDLEDRMAVSHGSLMSYPSFVLLISTIILFSLSFSTAQSNGCSKRGEYSANSTYSRNLNLILSVLPSNASENGGFYNTSTGQGSDEVYALALCRGDLASGSCFDCINSSSEGIKKQCPNQKEAIFWGPGITSSESNLEQFNETLYKLMGVLLTEASSGSTLKFAAGDMNFTSSEKIYGLVQCTPDISKSDCRICLQGAIGELSECCGRKQGARILRPSCIAWFELNLFYDSNTIDAPSLSPPGPSTSADSVPPVITNNRESSRTTSRTTVIIVVSIVILLALVVIVSILCGILYKWKAKLNRDDDSAIRRLESLQFSLTAVKTATNDFHDADRLGQGGFGSVYKGMLQNGQEIAVKRLSRHSSQGELEFKNEILLVAKLQHRNLVRLMGFCLEGTERILVYEFVSNGSLDQYIFDSIKRGQLNWEMCYKKIICGIARGILYLHEDSCLRIIHRDLKASNVLLDEEMNPKISDFGMARLFAVNQIQGNTTRTVGTYGYMAPEYALHGQFSVKSDVFSFGILLLEIVSGKKNSWMNDSGELEHLPSYAWKNWREGTAENLIDPTLRRSSRSIIMRCIHVGLLCIQEHAAKRPTMASVVLMLNSNSLSLPPPMQPAFLMYGSMETSLLSSQQSSGSSQSGQSTDRHATPYFPLN
>CRK_Thecc1EG017108t1|PACid:27454586
MDVKNLSFLFSCVILGINLSTAGLLKCYDTGNFTTNSTYGKNLDLFLSSLPANVSRNGGFYRTTIGQGSNVVHGLALCRGDTSSEACSNCVNLRVKEIKASCPNQTEALLWEGDVVCLVRYANRSIFQTLELEPSQAGYNTGNILGVTWNVTPFYHIWANLMDGLVERASNGTSSLKFATGIANVELEKIYALMQCTPDISQKDCKACLNQTVDQYQRCCLGQRGGYVLTPNCHFRWDLYSFFNSSDDTLNLNPPPPHISPPLSATNNSTNRGDNGGLGSQAVVIIVVPIIILVAISALACILLRKRKNRKQENKSADNNNSLESLRFNFSAIKVSTDNFSENNKLGQGGFGSVYKGRLYDGQDIAVKRLSDNSVQGDLEFKNEVLLMAKLQHRNLVRLLGFSFEGKERLLIYEFLPNSSLDHFLFNPVRRLQLDWDKRHKIITGIARGIRYLHEDSRYRIVHRDLKAANILLDDDMNPKIADFGLARLFSVDQTHDATSKPAGTFGYMPPEYIRYGTYSVKSDVYSFGVLVLEIIIGEKISCFRSEEGEDLLTYAWQSWKRGTEMNMIDPALKDGPRIEMMRCIHVGLLCVQAIDSNRPNMTSVVLMLSNYSMSLPLPSRPAFVDSTMEPLQLTVNEASVSELDPR
>CRK_Thecc1EG010442t1|PACid:27462121
MNQFLFFFLIFFFFFSLFAKLSLSDPRATEAALVCTNRTASTTERQTFISNYLAVMDAVTPLIVQQRFAAVVNGTGDTKVFGYGECMKDLDQSDCNVCFAQCKTQILRCLPFQLVTRGGRLFYDGCYLRYDDYNFFSESLSEGDRTVCNTSDAASSNQTVFRDYVLQLVRNLSVEAPKNDGFFVGSVSRGNVSVYGLAQCWELVNKSACESCLANAVSRIRSCLPKEEGRALNAGCYLRYSTEKFYYNSTAPPVIGNRGRRKLAVILATTFSTLALTLIIATAVFCVNKKLVRKRRERKQLGALSHIVNKSKLNFSYESLERATNYFHDSNKLGQGGSGSVYKGTLPNGKVVAIKRLFFNTRQWVDHFFNEVNLISSIYHKNLVKLLGCSITGPESLLVYEYVPNQSLHDYLFVKKDAEPLRWEARFKIVLGTAEGLAYLHEESKLRIIHRDIKLSNVLLDEDLIPKIADFGLARLFPEDKTHISTAVAGTLGYMAPEYVVCGKLSEKVDVYSFGVLVIEVICGKRNKFSEDSVSILHMVWNHYEVDKLCEAVDPIIEDNFLKEASRLLKIGLLCVQAYAEMRPSMSTVVQMLTDDAHEIPQPTQPPFLNSSSTEVSQNIASETYNSQPESYTQCSGNSMTQSMIEPR
>CRK_Thecc1EG010440t1|PACid:27464066
MHKTVQLVRSLYTFFVLIGSLALLTRVGGDPRAQTLNITCGNQMEHNTTIFVPNFVATMEKISEQMRDSGFGTAVTGSGPDANHGLAQCYGDLSLLDCVLCYAEARTVLPQCYPHNGGRIFLDGCFMRSENYTFFEEYTGPDDRAVCGNTSRKGSNFQDSARQAVNHAVAAALEKEGYAKAQVAVPGTNESAYVLVNCWRTLNKSSCKACLENASASILGCLPWSEGRALNTGCFVRYSDTNFLNKEPGNGISKGTIIIIVVSVVSSLVVLAIGVAIGVYIRKHRYIQKKRRGSNDAEKLVKLLHDSNLNFKYSTLERATGSFNDVNKLGQGGFGTVYKGILPDGREIAVKRLFFNNRHRAADFYNEVNIISSVEHKNLVRLLGCSCAGPESLLVYEFLPNKSLDRFIFDPSRGKVLNWEKRYEVIIGTVEGLVYLHENSRNKIIHRDIKASNILLDSRLRAKIADFGLARAFQEDQSHISTAIAGTLGYMAPEYLAHGQLTEKVDVYSFGVLLLEIVTGKQNNRSKAAEYSDSLVTIAWKHFQLGTVEEIYDPNLMLHNNNHSSNVKNEIFRVVHIGLLCAQEIPSLRPSMSKVLQMLTKKDEDLPAPTNPPFMDEKTMEFNDTSENPGYPFNAADTDSIATVTHSSFYAR
>CRK_Thecc1EG007753t1|PACid:27465037
MQPIVTVTLLLLLFFPLLSSIYASVADQGRFFFCDSAGNYTTRSIYGQNVNTTLSSLAANASLNGFYTTTVGQDLDKVYGLVQCRGDVSKEDCQTCVDTAAKEISQFCPNKTEAMIGYNNCSLRYSDWRFFSTASNSPMFPIYSTRNATDPDLFDRQLADLFRNLSSTAASTTSKFAVGSTSYSDFSDIYGMVQCTRDLAENSCSSCLQAIISYIPQCCNQRQGARIFTMSCNLRFELYTFFLAPSPPTSQILPPPPPPIEPKPIPGSTTNTTNSQGMKSSSKTMVVVAVTSVASVALLVILIVCGCFFWRKAQKRAADGHDDYETNMESLLIGLDTLKDATRNFSDEYKLGQGGFGPVYKGTLVDGREIAVKRLSSNSRQGLEELKTEVMLVAKLLHRNLVKLLGFCLEEEEKLLVYEYLPNGSLDKTLFDQSKRIIHRDLKASNILLDRHMNPKISDFGLAKLFGESQTQGNTNRIAGTYGYMAPEYAKNGHFSTKSDVYSFGVLVLEIVTGRKNSTFRSSINLQSQAWLHWTNGTALELLDPILSDQWPKFEVMKCIHIGLLCVQEAAADRPTMSEIVMMLSSYSITAPAPSRPAFFVSKENLTTDSAVHSDPSQSGDSNPDLRQRSVNEVTISELHPR
>CRRSP_Thecc1EG030084t1|PACid:27440940
MLYFSGPSFIIFLVLMLSISICRADSNVNSGWQCSEADNFTSESSFRINLDNLLSLLTEKGPLHNGYFKTTVGRSSGKIYGLIQCREDVSTENCANCTRESIAVALHDCSKSRKVQVWFTWCFLRYSNEHFFGVWDQSSMARVNDTNFDDASVVSKGLIFMSEVATTAPKQPLMFHTAVLDAGQFGKRYGMAQCTRDISRTDCSKCLDSQLVTFRTTIGNKRGWEVYGSSCSMWYHDYQFYFNISIPKNDGEL
>CRK_Thecc1EG030121
MVSIGVSMTLLFYIFLCLLCLNIEAAVDFLHYDCYSSTTTYNWSSTYQRNLNFLLSSLQSNATRENGFYKLTVGQNPPDIVYGLFLCRGDVTQNICQDCASTAAAEILQLCPIQKTALVYYAECTLRYSNRSFFSVWQRDPTLQLLNTGNISQSDRFMELLGNTMNEIATGAANDQSGKKFATKEANFTSFQTLYTLAQCTPDLSVSNCDTCLQTAIAYLPSCCFGRPGGRVLFPSCNVRYEFYPFYRITEQPPSLTPVLPSPQAPQTKETFKVCTGLILPGITNLYYIVMPIASCLITFQKKIITSCFITEDRENSQEVQLLDLVEGRIRYEHTSENPSGEREARSQEFPSIQLHILHAATNHFCDENKLGEGGFGPVYKGALPDGKEIAVKRLSRTSGQGLLEFKNEVMLIARLQHRNLVRLLGCCLEKNEKLLVYEFMPNRSLDVFLFDSSMATQLSWLKRFSIIKGIARGIMYLHEDSRLKIIHRDLKASNVLLDHEMNPKISDFGMARIFDGDQNQANTNRVVGTYGYMAPEYAMEGLFSIKSDVFSFGVLLLEIISGKRNNGFHLSEHGESLLTFAWKLWSKGQGMELIDQLLVQSCVAAEVLKCIHIGLLCVQEDPADRPRMTSVIVMLESETITLPRPSVPAFSVGRVVAEPTQPTSNDRICSVNEVTISNLSPR
>CRK_Thecc1EG030119t1|PACid:27441136
MPSIKNCLVLVLLSIFSFTSLGDPTYLYHFCSNVTTFTRNSVYITNINNLFSYLTSNATVLDGFYKTTAGQNPNMIHGLFLCRGDVLPEFCQYCIELAATDVAQRCPNQTWAIIWYDECMLRYSNQSIVDSTPERPKVNLRNNIDVMEPDRFNQQVATLMKNIATRASNASLGAKKFATEEVRLKAFLIVYSLAQCTPDISSGDCCRCLENAIADLLKCCSGKTGVFALYPSCTVQYQLAPFYNSSNQTIAAPPPASPALPLLLSPPPPGRKGMSSQRVIKIVVPTVGFLVFSTLCVLGWKARKKLIVQKMQSGKSKARNMQSLQFDLSIVEAATNKFAEVNKIGAGGFGSVYKGTLPDGQEIAVKRLSTSSGQGDEEFQNEVQLVAKLQHRNLVKLYGYCLEAKERMLIYEFVPNRSLDYFIFDPEKQRQLDWPTRYKIIKGIARGLLYLHSDSHLKIVHRDLKASNILLDEDITPKISDFGMARIVGENKSVECTKRIVGTYGYMSPEYAMHGRFSEKSDVFSFGILILEIICAKMNTSFCHSQYTDNLLTHVWRHWKNGTPIDLMDSTLQDSYVSNEVLRCIQIGLLCVQEDPGARPTMARVVLMLSSSSVTLPSPQKTAFFFGTITGRKFSEQKSDRSK
>CRK_Thecc1EG030115t1|PACid:27437873
MEKETKTHHDQRRPSKSAFVYISNTNNLFTYLFSNVIGHDGFYKTTAGQNPNMAYGLFRCRGEVGPKICQDCINLAAAGVAQRCSNQTWAIIRYDECMLRYSNQSIFYAMAESPKINMLYNNDVMEPERFNRLVATLMQDIATRASNASMGAKKFATKEETFTVFQTIYSLAQRTPDISREDCYRCLQKAIADLPNCCGGKAGAFALYPSCTVQHQVTPFYDTSNETIAAPPPASPAPPLVFPPPPPPTAPESYLLYSGKRGISSQRVIKIVVPTVSFLVFSTLSVLGWKARKKLIARKVQSGKSKARNMQSLQFDLSIVEAATDKFAEVNKIGAGGFGSVYKGTLPDGQEIAVKRLSTSSGQGDEEFQNEVQLVAKLQHRNLVKLFGYCLEKGERMLIYEFVPNKSLDYFIFDPENQRQLDWSKRYKIIKGIARGLLYLHSDSHLKIIHRDLKASNILLDEDMMPKISDFGMARIVGENRSVECTKRIVGTYGYMSPEYAIHGRFSEKSDVFSFGILILEIICGKMNTSFCHSQYADNLLTYVWRHWKNGTPIELMDSTLQDSYASNEVRRCIQIGLLCVQEDPDTRPTMARVVLMLSSSSVTLPAPQKTAFFFGTTTGRQFSEQKSDPSKSTSSSATVNEASITELFPR
>CRK_Thecc1EG030108
MPFFKLSFVLVFLSIFCPTAEAEPTFLYHICYDNGTSLARNSIYETNLNLLLSSLSSNANRSDGFYNASVGHQAPDKIYGLFLCRGDVTSDICQNCVTAAAQNATRLCSFVRSSVIWYDKCMLRYSNASFFSTMDNRPSVVIWNNKTVTEEEDFIDVVASLVKDVASKAADAPMGAKKFATKEANLNGSQTLYSLAQCTPDLSDVDCDLCLQSALTEFSDCCREKQEATQASSLMPSCNVQYGLSPLYNETAGEAPGSETSPLRPKNSGKRKISSQRLIYIIVPTVGFLVAFSTFCCYILRRKARKKLYALKDQNDKSKARTKQSLQFDLSTIEAATNNFSDANKIGMGGFGSVYKGVLANGQEIAVKRLSKSSKQGAEQFKNEVVLVAKLQHRNLVRLLGFCAEGEERMLLYEFVPNKSLDYFLFDPEKQKQLDWSRRLKIIKGIARGLLYLHTDSRLKIVHRDLKPSNILLDEDMNPKISDFGMARIVEENQNLEQTKKIVGTYGYISPEYALHGLFSFKSDVYSFGVLTLEIVHGKTNTSFFNSERAENLLSHAWRWWKQRTPLEMMDPTLRDSYVSDEVIRCIQVGLLCVQQNPNARPMMAKIVSMLSSSAVSVPPPQQPAFFFGPQTAGSTSIVELGFDQPT
>CRK_Thecc1EG030147
MDHSSSTQTIRLLLLCSFLSGLHDLALADPPYPLCSNNTSNHLLNSSFQNNLNNLLSLLPSEASVSKYNNTSHGNGTDRVYGQYLCLDYVSYETCQDCISVASKAITYLCPNRTEAVVWEEDCQLRYSDNNFFGRLNVADNFCKDNIINISDPVHFQSIVENKLRNLTKRAAFNSSANMYATGGEPYTADDTLYAMVQCTRDLSPDDCNECLEAAIKDVSSECYASRGARLLSRSCYLRYELYAFYDGAKEPSVSTEKKGGGGRKIWMTVVLTIGSAVLVILLLASTMYCVARKKGTGNGKHSGQRKKKLHNIGDPENTDLQNQYFEGLDELRAHDSYFDLATINSATDSFSDSKLLGQGGFGPVYKGVLPDGKEVAVKRLSSFSEQGTLEFTNEVLLILKLQHKNLVGLLGFCVDQQEKLLVYEFMPNSSLDVVLFDSKKRAQLNWSRRLNIINGIARGILYLHEDSRLRIIHRDIKASNVLLDCDMNPKISDFGMARIFAGANSEANTARIVGTYGYMAPEYAMEGLYSIKSDVFSFGVLLLEIITGRRNAGFHQSKRVPTLVAYAWHLWNEGNALELMDPLLTDGCPDEFLRYIHIGLLCVEEDAFNRPTMSSVVVMLKGEAVTLCQPQQPAFSVGRFADHHQTLAHSCSVNGLTISNIAPR
>CRK_Thecc1EG030137t1|PACid:27437996
MLLLILRLFMLFNEVSPNLLFPFCSDNTNYTSNSTFENNLERVLEALPSNTSDTGFYSTSIGDGADQVYGRALCRGDVNTSLCRSCIENASQDIMNLCKTEESIVWYDLCQVQYSFQNSSLMVYTGKYPESNKQETNISHPDHFNDVLTFLMNNISTEAASLSKIMFGFGEIKFNKKETIYGLVQCSRDISGSNCQTCLDSALGDLKACCYSRTGGTVLSRNCNVRFQMYHFYNASNSPLIYPRSAGDKWSSGILVAVICATALVLALLIGTSVVYCRWKKRTQKDEEISQKALLYELASPRGVTITQEGELVTSQEFPFLDLPTIREATDDFSDSNRLGQGGFGTVYKGVLADGKEVAVKRLSRRSWQGLEELKNEVILISKLQHKNLVRLLGCGIEGEEKLLIYEFMPNKSLDFFIFDPEKRPQLDWKTCSEIISGIARGLLYLHEDSRLKIIHRDLKPSNVLLDQDMVAKISDFGMARIFCENQNSANTKRVVGTYGYMAPEYAMEGLFSVKSDVFSFGVIILEILCGKKNSGFYLTEHAQTLLAYAWRLWKEGKELEIVDPCLLDSCSTPEINRCIHVGLLCVQEDPADRPTISDIVVVLGSDTHTIALPEPRRPAFSVGRVVAVDQSSTRDPSVNQMTISDISAR
>CRK_Cacao_scaffold6_r_starting_at_25970323
MGHSSSTKTIRLLLLLLCSFLFGLHDLALADPPYAHCSNNTSNNLLNSSFQNNLNNLLSLLHSQASISKYNNTSYGNGTDRVYGQYMCLDYVPYDTCQACISAASQAIVNLCRNRTEAVVWEEYCQLRYSDINFFGRLNVADNFFQDNVINISDPVHFQSIVENKLRDLTKRAAFNSSANMYAAGGEPYTGDDTLYAMVQCTRDLSPDNCSKCLEAAIKDVSSECYASRGARLLSRSCYLRYELYAFYEGAEDSSVSTKKEGGGGRKTWMIVVLTIGSAVLVILLLASTIYCVARKKGTGKGKEKILRNQMQIHNIGDPENTDLQNQYFEGLDELRAHDSYFDLATINSATDNFSDSKLLGQGGFGPVYKGVLPDGKEVAVKRLSSFSEQGTLEFTNEVLLILKLQHKNLVRFLDSKKRAQLNWSRRLNIINGIARGILYLHEYSRLRIIHRDIKASNVLLDCDMNPKISDFGMARIFAGADSEANTARIVGTYGYMAPEYAMEGLYSIKSDVFSFGVLLLEIITGRRNAGFHQSKRVPSLVAYAWHLWNEGNALELMDPLLTDGCPDEFLRFIHIGLLCVEEDAFNRPSMPSAVVMLKGETVTLSQPQQPAFSVRRLGEHHQTQAQSCSVNGLTISNIEPR
>CRK_Thecc1EG030145t1|PACid:27440005
MATESSRKLFLIFFFPGLTSLVTLTIAIDPYFESRCANNTGNYTANSAYERDLSSLFNEISSTTKLNSGFFHSKFGEVNAIALCRGDVKLNVCTSCLNDTISEMKERCPRYKEAIGWSEFCMLRYSSRDISERLELSPEACIYDLNDVIGDRDAYIQEVVMLVDNLRSRAAAGGTLLKYAADNSSHGAYQMLYALVQCTPDLSKQDCNDCLEGATRKIRGCCTGKNGCRVLLPSCNLRFESYPFSDAAPAIPPPQSPSDNQSTEEDKENSQEVQLLDLVRGSIPNEHSSENFSGENVSRSQEFPSIQLDMLHAATNHFCDENKLGEGGFGPVYKGTLADGKEIAVKRLSRTSGQGLLEFKNEVMLIARLQHRNLVRLLGCCLEKNEKLLVYEFMPNRSLDVFLFDSSMAVKLSWQKRFNIIKGIARGIMYLHEDSRLRIIHRDLKASNVLLDHKMNPKISDFGMARIFGGDQNQANTNRVVGTYGYMAPEYAMEGLFSIKSDVFSFGVLLLEIISGKRNNGFHLLECGESLLTFAWKLWSKGKGMELIDQHLVQSCVAAEVLKCIHIGLLCVQEDPADRPSMSSVVVMLGSEIIPIPRPTEPAFSIGRVVAKPTEPTSNDRICSVNEVTISNLSPR
>CRK_Thecc1EG030134t1|PACid:27439200
MDHSRSRKTIRLLLLLLCSFLFGLHDLALADPPYAHCSNNTSNNLLNSSFQNNLNNLLSLLHSQASISKYNNTSYGNGTDRVYGQYMCLDYVPYDTCQACISAASQAIVNLCRNRTEAVVWEEYCQLRYSDINFFGRLNVADNFFQDNVINISDPVHFQSIVENKLRDLTKRAAFNSSANMYAAGGEPYTGDDTLYAMVQCTRDLSPDNCSKCLEAAIKDVSSECYASRGARLLSRSCYLRYELYAFYEGAEDSSVSTKKEGGGGRKTWMIVVLTIGSAVLVILLLASTIYCVARKKGTGKGKEKILRNQMQIHNIGDPENTDLQNQYFEGLDELRAHDSYFDLATINSATDNFSDSKLLGQGGFGPVYKGVLPDGKEVAVKRLSSFSEQGTLEFTNEVLLILKLQHKNLVRLLGFCVDQQEKLLVYEFMPNSSLDVVLFDTKKRAQLNWSRRLNIINGIARGILYLHEDSRLRIIHRDIKASNVLLDCDMNPKISDFGMARIFAGADSEANTARIVGTYGYMAPEYAMEGLYSIKSDVFSFGVLLLEIITGRRNAGFHQSKRDPSLVAYAWHLWNEGNALELMDPLLTDGCPDEFLRFIHIGLLCVEEDAFNRPSMPSVVVMLKGETVTLSQPQQPAFSVRRLGEHHQTQAQSCSVNGLTISNIEPR
>CRK_Cacao_scaffold6_r_starting_at_25910789
MATESSRILFLICFFPWLTYLVTLTFAVDRFFTFGCVQDTGNYTANSAYERDLNGLFNEISSITKPNYGFFYSQYFGEVDALALCRGDIKLDDCTRCLNETLSQIKQNCPQNKEAIGWSGHCMIHYSSRNISGRLESSPVTCRCKAEHLLKTDELPFFEVQGKLLNDLGSRAAAGGSLLKYAAGNSSLNVSQSLFALVQCTPDLTEGECNACLTTAMAEMRDCCIETTGGMVFRPRCFLRFETYPFFDAAVAVPNPQPPPDERSPKENGENRQEAQLLDLVGGRICSEHSSETFSGQNVAKSQEFLSFQLHILHAATDHFADKNKLGEGGFGSVYKGTLPDGKEIAVKRLSGTSSQGLLELKNEVMLIAKLQHRNLVRLLGCCLEKTEKLLVYEFMPNRSLDVFLFDSSVAALLSWQKRFSVIKGIARGIMYLHEDSRLKIIHRDLKASNVLLDHEMNPKISDFGMARIFGGDQNQANTKRVVGTYGYMAPEYVMEGVFSIKSDVFSFGVLLLEIISGKRNNGYHVSERGESLLSFAWKLWSKGQGIELIDQLLVQSCVATQVLKCVQIGLLCVQKDPADRPSMTSVIVMLESETLTLPPPAEPAFFVERVVAEPTQSTSSDGISSINEITISDTLPR
>CRK_Thecc1EG030095
MGFSRLLLFFYSVLLFLATLTLGAYPYFQSRCVDSAGNYTANSTYQANLDSMFSQVTSLTESNYGFHNLSAGENPNKVNAIALCRGGRSQDVCNSCLNDTVSELRKRCPLAKEVIGWSEFCMLRYANRDILGEMEISPGSCLLYPVNVKNPNQFNQALSDLLNNLSSRAAAAGPLRKYAADISKVGPFQTIYAMVQCTPDLSEEECGECLTVAKYEIGSCCLGTMGCRVLRPSCFLRFESNPFFKTPVPLPSPPPSPTSSPPPSTGEKGNNSTRTVIIFVASVVGVVILITISICIFLRARKTRKKVETVDEIIRAESLQFYFATVQVATNNFSDANKLGQGGFGAVYKGQLPNGQEVAVKRLSMDSGQGDVELKNEVLLVAKLQHRNLVRLLGFCLEGRERLLIYEFVLNTSLDHFIFDQVKHAQLDWKMRYKIIGGIARGLLYLHEDSRLRIIHRDLKASNVLLDAKMIPKITDFGMARLFVQDETHGNTSKIVGTYGYMAPEYAIHGQFSIRSDVFSFGVIILEIVSGQKNNYFRNGESVKDLLSCVWTNWREGTALNLIDPTLRDGSRNEILRCIHIGLLCVQENVANRPTMATVVLMLNSFSISLPMPSQPAFFMDSNIDSDMSSSRGYQSRISESKQSKSEPIPQSQNEASITEPYPR
>CRRSP_Carubv10019024m|PACid:20885679
MSSSSISKSIFLVLNLAVVAIQAFLIHSVSSMNKTNAYLYHTCSETEGKYKPKSPYEGNFNFLISDMSKDTFVRGFVYSYHGDDPNTVYILLQCRGDSYGSKCGSCLTTATSELRRRCPMSKAGIVWFDKCLLKISPTAFFEKIDYKNKFYMYSTKKVSDPGSFNAKTKALLTELAAKATRRSDKLLLYEKGEMNLGKMKLYGMVQCTRNLWFTVCKTCLDKIIGELPNCCNGKEGGRVVSGSCNFRYEIYPFLDTVQ
>PDLP_Carubv10017742m|PACid:20886159
LIFKKKTQRTQKNKNMRRPFLSSLLFFFLFFYSSSSSSRSSSESHIFIYGGCSPEKYTPNTPFESNRDTFLSSVVTSSSDASFNSFAVGNESSSSSSSAVFGLYQCRDDLRSSDCLKCIQTSVDQITLICPYSFGASLQLEGCFLRYETNDFLGKPDTSLRYKKCSPKSVENDYDFFKRRDDVLSDLESTRLGYKVSRSGLVEGYAQCVGDLSPSDCSACLAESVGKLKNLCGSAVAAEVYLAQCYARYWGSGYYDFSSDPTHGDDAGKTIAIIVGVIAGFTILVILLSLCRSSMH
>CRK_Carubv10017080m|PACid:20886684
MSNYHIFIFFNLLITIIHVSGQDPPYIGHFCGNRANFTRNSTYFSNLKSLLSTLSSPNASYATGFQSATIGNGSDTVTGLFLCRGDIIPEICSDNALYAVDDALSHCPDQKEATIWYNPCTLRYSDRNILSTLATSPGVLLTNTNNVTAELRERLSDVLNSTMNDAAKMAVNSSRKFGLKKADFTPSKRFYGMVQCTPDLTSDECNVCLRRAIDGLPREQVGGRNLLPSCNVRYELYPFYSELLAPPPPPQVSDTGSGVTPFAKPQSRSYRSSSSLIIAIVLPIVVALVFFVAVQYYFLKRRKINYEASASDDGSLQFDFKTIEVATNRFSDSNRLGQGGFGDVYEGMLPNGTEVAVKRLSKSSEQGVDEFKNEATLVAKLQHRNLVRLLGFCVEGEEKILVYEFVPNKSLDYFLFDSTKRSELSWKTRHKIIGGIARGVLYLHQDSRLTIIHRDLKASNILLDADMNPKIADFGMARIFGMDQTQSNTSRIVGTFGYMSPEYAMHGQFSMKSDVYSFGIIVLEIITGKRNNNFNQTDGDSDLASYSWRIWKEGVAEELVEPAIRENCEKDEVIRCIHIGLLCVQEDPADRPTMGTIVMMLYSRTMSLPIPHQPGYSFPNQDESETTNEGYVSQSTIDESAITITFPR
>CRK_Carubv10017329m|PACid:20887260
MIAKDSSSTLWFLIYLTILGVVCAQTCLETGYFRQESLYGINHRLILTSLPTTVSSQDGFYASSVGQDPEKSYALGMCIPGADSNLCSVCVKAASDGLLQSCRNHTEAFWWRGDNETLCFVRYSNRSFVGSLDLEPSFVVNNSRESKSLNLTELVDSMIATASSDSYAADSKALGDSQVVYAMMQCTSDISSEDCETCLRGSLSQYQSCCLGKQGGIVSRPSCYFRWDLYPFSGAFGRNTLFPPSSSPPVNQTDNGKTTISTGKIAVIVSVSFAFVVLVLFLLWFCVWRRGMLHRATKDGNVTASSSVQFDFKTIEAATNKFSESNKIGRGGFGEVYKGMFPDGTELAVKRLSKTSGQGDEEFKNEAVLVAKLQHRNLVRLLGFCVEGEEKLLIYEFVPNKSLDYFLFNPTQQRELDWAIRFKIIGGICRGILYLHQDSRLTIIHRDLKASNVLLDSDMNPKIADFGMARIFQIDQTQANTRRIVGTYGYMPPEYAMRGHFSVKSDVYSFGVLVLEIISGKRNSSFSRSEGGIDNLTWTLWRNGSALELVDESLEAIYPRAQAIRCIHIGLLCVQEDPAHRPNFSTIILMLNKSIGEGSSNSCSVDNATITDIYPR
>PDLP_Carubv10017762m|PACid:20887764
MFPTKTLLFIAVVSLLVTFSSAAIDTFVYGGCSQAKYFPGSPYESNVNSLLTSFVSSASLYTYNNFTVNGISGDSSFVYGLYQCRGDLSSASGDCGRCIARAVSRLGSLCAMASGGALQLEGCFVKYDNSTFLGVEDKTVVVRRCGPPVGYNSDELTRRDSVVGYLAASSGGSYRVGVSGELQGVAQCTGDLSATECQDCLMEAIGRLRSDCGGAAWGDVYLAKCYARYSERGGHSRANGYGGGRNNDDDEIEKTLAIIVGLIAGVTLLVVFLSFMAKSCERGKGGK
>CRK_Carubv10008603m|PACid:20890009
MQFCASIAQFLAWVSFLLLLATVGSSSSSKPLLNCQPLDRQLVNPSRHVDFLRAMSSVNDLITHDKLWVHSSFTDASPPIYVFLQCREDLSVSHCRRCFNESKLELETKCSGSAGRIHNDGCFLRFDDRDFLEEFVDPRFDRAKCVVTESGFGTFWKYLDEALVNVTLKAVKNGGFGAASVIRSEAVYALAQCWQTLDENSCRECLVNARSSLRDCEGHEAMAFFTGCYLKYSTHKFFDAAAEHKPDDDQRNFIRSTFFPHLSDHEVTKLAIAAISLSILTSLGAFISYRRFSRKRKAQIPSCSNFKYEMLEKATESFHDSMKLGQGGAGSVYKGILPDGRVVAVKKLFFNTREWADQFFNEVNLISVVQHKNLVRLLGCSIEGPKSLLVYEYVHNRSLDQILFMKNTVHILSWKQRFNIIIGISEGLEYLHRGSEVKIIHRDIKTSNILLDRNLSPKIADFGLIRSMGTDKTQTNTGIAGTLGYLAPEYLIKGQLTEKADVYAFGVLIIEIATGKKNNAFTQGTSSVLYSVWEHYKASTLKSSIDPRLKGNFTEEEALKVLQIGLLCVQSSVELRPSMSEIVFMLKKKDCNFDSPKQPPFLSASVLMPDEETKEV
>PDLP_Carubv10009823m|PACid:20891367
MGLSISFISIILMMCLLYPDLSVVVVESATTEYTTLIYKGCAKQQFSDPTGLYSQALSAMFGSLVSQSTKTRFYKTTTGTSTTTITGLFQCRGDLSNHDCYNCVSRLPVLSDKLCGKTIASRVQLSGCYLLYEVAGFSQISGMEMLFKTCGKSNIAGTGFEERRDTAFGVMQNGVVSGHGFYATTYESVYVLGQCEGDVGDTDCSGCVKNALEKAQVECGSAISGQIYLHKCFVAYSYYPNGVPRRSSSSSSSSSSSSSSSSSGSSDSSSSTGATGKTVAIIVGGAAGVGFLVICLLFAKNLMRKKHDDY
>CRRSP_Carubv10012131m|PACid:20891848
MYSLFKCLVSFHILAILLLIRSASSLNLTNDYLHHKCRMASYTFLMVRISIPPPSYSNVAVTLTNPSASPVFPPQSPGCPRNKGGTIWYDQCFLDVNMINLHAPRRMNYENTFSMHNSNNVRGNTNSFNKKTTDFLHNLIVKADTTDVDGLNFLYYAAGELRLGEKTLYAMVQCAKDILSCKDCLKWSIRELSKCCDGKQGGRVLSTSCNLRYELYPFLRT
>CRRSP_Carubv10011141m|PACid:20892700
MSCFSVSKRHVSVSILAVVAMQLHFIQSVLSLNQTNAYLQHICIKSEGTYKSDSSYESDVKRFLDVVADDLTSGFGSGTGGSGATLEHEGTPFYAKFQCRGDISESKCRSCLYTAFAGIRRLCPNMQGRKIWYDNCILDLSSTYTYDKIDYKHVFYLHNAKDVSGDIKSFNKNTKALLYKLKEKASRKDQKRYRKDYLYAAGEESLGKMKLYAMAQCTRDLSFKNCSVCLDWIMAKLPRCCNGKQGGRVLNPNCNFRYELYPFVNTRKTDE
>CRK_Carubv10007696m|PACid:20893413
MSYVMPKSFSTWQCLVLLSALLISSLLLSVQSQLENRFRYYSCQTVGGNFTVNSSYEVNLNSFISSLSSLPQNEDGFYNVSVGETDNEKVNSLMLCRGDVKPTDCIGCIIRAGQEIRERCPNEKEANIWYDLCMLRYSNHTLLNTMETSPGFYLASDFDFPGEKDAWDNMLKDLLEELMSRAASGGSRKKFAVSKKSGPSLQTLYGLMQCTPDISERDCIDCLTRNIGRIPIRCNTKMGCEQVSVSCGLRYHTSRFYDLTAEEPSRATPPAHLPSPPPPPSNERVREEKGFVIDDTKGVVFIVMIVIGGVVILIASCLVIVLILRKKKHNHQNEMRKDSLKFEFSAVRSATNNFSPKNELGEGGFGKVYKGVLNGQEVAVKRLSDNAQQGEIQFKNEVLSMANLSHRNLVRLVGFSVENNERALIYEYLPNRSLDNFIFDKVLGWSTRYGIIEGVARGILYLHQDCHAHIIHRDLKPGNVLLDKDMTPKISDFGLAKLFDESQISKQFTKNIMATEGYIAPEFRNEGQISFKTDVYSFGVLVLEILSGKHILICISIGLGCVEYNPSDRPKMRNVGQMLEKTNRSQASSYLRSDKGRKSRVHV
>CRK_Carubv10004319m|PACid:20893513
MAKCWKMSACDFLFLLIFLTSLRPSIQQLRPEYVGHKCSSGRSIYLKNSTYSSNLKTLLYSLSSEDHNHSSSNEFLSLTEGQNPDMVFGLYLCRGDLSREVCRDCVNFAVYDILNKCPNEKEALIHYDECLLRYTDRDILLDPITTADILKINQQNIVANQSVRFNDELLSLINETSKTAANSSRRFDAKKVNFTSSENISVMAQCIPDLTRENCSSCLQHAIKKVPRDKTGGSLLFPTCTLRYELMSLYNETKPSQAPPPTQQSGKNGNSIVIIIAIVVPLAVYILLFAVLSSFHLINRAKKTYETAAADEDGDDITTAGSLQFDFNAVEAATNKFSESNKLGQGGFGQVYKGVFPNGLQVAVKRLSKTSGQGEREFKNEVLVVAKLQHKNLVKLLGFCYEREEKILVYEFVPNKGLDYFLFDSTLKSQLEWTRRYEIIKGIARGVLYLHQDSRLTIIHRDLKASNILLDDDMNPKVADFGMARIFGMDQTEANTKRVVGTYGYMSPEYAMYGQFSMKSDVYSFGVLVLEIISGRKNNSLYQMKDSAGNLVTYTWRLWSNGSPLELVDPSFQENYQVNDITRCIHIALLCVQEEAEDRPTMSAINQMLTTSSIALATPQPPGFFLRRKHEEVVSGAGPSTGSSVLYSMDDASVTHVTPR
>CRK_Carubv10006279m|PACid:20893676
MEKCCKMSAYGFLFLLSFLTSLRPSIQQPRPEYVGYKCSSERSSYLDNSTYSANLKTLLSSLSSKENNYIFARGFQSLPVGEKSPNYVFGLYLCRGDVSLEACRDCVNFAVKDILNQCKNGKEASIYYDACTLRYADRNILLDPVTNVPQLMENQNTVPDDQSGRFNKVLLSLMNEIVKEAVVSPRMFAYKEGKYTSSKTVYVLGQCTPDLPKQNCSSCLQQAIKKILPRNKIGARILWPICNMRYEPNRFYNDTSSPLPPSKPGKGKKAIVIVIAVVVLLALSAMLSIACYCFRAKRVKRTYETAAAHDDGEDITTAGSLQFDFKVIEAATDKFSESNKLGQGGFGEVYKGIFPNGLQVAVKRLSKTSGQGEKEFKNEVIVVAKLQHKNLVRLLGFCLERDEKILVYEFVPNKSLDYFLFDSTMKSQLDWTRRYKIIGGIARGILYLHQDSRLTIIHRDLKAGNVLLDDDMNPKVADFGMARIFKMDQTEANTRRVVGTYGYMSPEYAMYGKFSMKSDVYSFGILVLEIISGKKNIGTYQMDSSEGNLVTYIWREWNNESPMEIVDPSFRDSYQINEITRCIHIALLCVQEEAEDRPTMSTVVQMLITSSIALAPPRPPGCFFQTKHEKSGPSMGSSALCSIDDASITHVTPR
>CRK_Carubv10004608m|PACid:20893757
MSSCFYFIFFVLCSFHTSFRASAQKPYYLNGGCQNNTTYTRTSTYFTNLKTLLSSLSSRNASYSTGFQNATAGQAPDRVTGLFLCRGDYSPEVCRGCVVFAANESLFRCPDKREAVFYYEECILRYSDKNILSTVTYDGGLIMQNPNNISSNQRDWFISTVSSTMKQAAALAANSSRKFYTIETELTPVQTLNGLVQCTPDLTREECLSCLQSSIDGLPLGRVGGRLVYPSCNARYELYPFYNGTAIRTLPPSPRPPSPLPSSPPSPEPAPSQTKTGKGGNSNVLVVAIVVPIIVVVLLFIAGYCFLAKRAKKNSDTAPTFDGDDITTIESLQLDYRMIRAATNKYSEHNKIGQGGFGEVYKGTFTNGTQVAVKRLSKSSGQGHTEFKNEVVVVAKLQHRNLVRLLGFSLEGEERILVYEYVPNKSLDYFLFDPAKQGQLDWTRRHNIIEGIARGILYLHQDSRLTIIHRDLKASNILLDADMNPKIADFGMARIFEMDQTQENTSKIVGTFGYMSPEYAIHGQFSVKSDVYSFGVLVLEIISGKKNTSFYETDGEHSLVTYAWKLWSNGTTLDLVDPVIVDNCQESEVVRCIHIGLLCVQEDPEERPILSNIFMMLSNDTVTLPMPQQPGFFVPS
>CRK_Carubv10004289m|PACid:20893776
MAKKSCESLLCFLFFTISFSTVSVSAQTETCDATTGVFKPNSTYANNRRLILSTLPSNVTAHDGYFNGSIGLGPDRVYVTGMCAPGAEPDVCSNCIKTTSEKLLQKCLNQMDGFSWSGEKILCLVRYSSNSSFGLLVLKPESGLYNVNEIKKENQKEFDSGWDGLMSRLIGRASSSVRNNSSSTSSSSSLSSKYYATDVASVPVYGNIWVLMQCTPDISSKDCKLCLERNIDYYKTFYHGKRGSIIWRPSCFFRWEFYSFSGAFDDIDAIRSPPPSPPSVPSQTNITKENDGKISGGTIAGMVAAVVVTIILIVVGLIICKRRKQNKDIALPTESIQFDLKTIEAATSNFSDENKLGEGGFGEVYKGMLMNGTEIAVKRLSKTSGQGELEFKNEVVVVAKLQHINLVRLLGFSLQGEEKLLVYEFVPNKSLDYFLFDPNKRNQLDWTVRRNIIGGITRGILYLHQDSRLKIIHRDLKASNILLDANMNPKIADFGMARIFGVDQTVANTARVVGTFGYMSPEYVTHGQFSMKSDVYSFGVLTLEIISGKKNSSFYQMDGLVNNLVTYVWRLWENRSLPELVDPSIREDCKSDEVIRYIHIGLLCVQENPADRPTMSTIHQMLTTSSITLPVPLPPGFFFNNRPGSNQHAQGSETGQSTSKSITSSVDEATITYVDPR
>CRK_Carubv10004328m|PACid:20893847
MELKNLLPILWFVFVGFVVVYAPECGNSGVFEPRGRYDRNRGVLLSSLASNVSAQGGYFNSSIGQGSDRVYTMGMCNQGAQSEVCYNCIDYASNLLLESCPNQVEGLAWSEKRIVCMVRYSDSYFFGVRTIEPHFPTPNPNDIRSNLGEFNQVWEGLTSGMIANTTSPSSKSKYYAADRASVTALQTIYALMQCTPDLSLGDCRTCLRQSVSDFQSCCNGKIGGTVYRASCLFRWDLFPFAEAFSRFTLAPPAVTNTTTKKDSIIISMAIFKAVISSTIIIIILLLLGLGFIFYRRRKKYQGSNTTDITITRSLQFDFKAIEAATNKFSESNIIGRGGFGEVFKGVLNGTEVAIKRLSKASKQGAGEFKNEVVVVAKLHHRNLVRLLGFCLQGEEKILVYEFVPNKSLDYFLFDPVKQGELDWSKRYNIIQGITRGILYLHQDSRLTIIHRDLKASNILLDIHMNPKIADFGMARIFGIDQSGANTNRIAGTRGYMPPEYVMHGQFSTKSDVYSFGVLILEIISGRNNRFVHQSDTIVENLVTYSWRLWRNSSPLEVVDPTISENCEIEEVTRCIHIALLCVQYNPADRPSLSTIYMMLTNDSHTLPNPQQPGFFFPNKSNQERDGIESSQSTNKSSSQTINDVTITDLEPR
>CRK_Carubv10006511m|PACid:20894012
MALTLISSLAVLMALTLQNPSISMKISRTDVLGWICNNSTVSDLEAYQRSYQHSLDVIRDNMRHVKFGIHQHGDPPQRIYVLSQCVSDLSPDECSLCWSRATDLLFQCFPATGGWFHLDGCFVRADNYSFYSEPVSHQDTKICGSDEEKSSEFKGLVKEVTKTIVETAPYSQGFSVAKMGTQDLMVYGLGICWRTLDDELCKFCLADRALSVSSCLPSKEGFALNAGCYLRYSNYTFYNERGLLSMNLTKENILHIFVLSMVGVLAIAAGFWCGKCIYMRASPKKKDLRLKKFHLFGHLRIEKESESICNGSHLMSFEYSSLKKATNNFNESCKLGVGGYGEVFKGTLSDGREIAIKRLHITGKTPREEIHNEIDVISRCQHKNLVRLLGCCFTNMNSFIVYEYLANTSLDHVLFNPEKKKELDWKKRRTIILGTAEGLEYLHETCKIIHRDIKASNILLDLKYKPKISDFGLAKFYPEGGKDIPSSTPSPYSIAGTLGYMAPEYISKGRLSNKIDAYSFGVLVLEITSGFRNNKFRSDNSLETLVTQVWKCFASDRMEEMIDKDMEEEIDRREVRRVMQIGLLCTQESPQLRPKMSKVIQMVSSTDFVLPTPTKPPFLHDFM
>CRK_Carubv10006609m|PACid:20894214
FTALAQNPRYLSRYCPNTTTYSTKSKHFTNIKTLLSSLSSRNASYSTGFQNATAGLSPNRVTGLFLCRGDVSPEVCHRCVTFAVNDTFTPCPNQREVELYYNECMLRYSHQNILSTLNTDGKILMKNMNYFTSVTKDRFRDLVLYPMNLAAIEAARSSIKFAFREIGLSSLESLYGMFQYTPDLTEQDCLNCLQQGINQISNDNIGGRFLAPSCNSRYELYAFYNTSSAKTRQGPQLQLDSAPPPPQISISLPRPAVFRVRTKRKKTIYETEPLAEDGDDITTAGSLQFDFKAIEAATNNFLPSNKLGQGGFGEVYKGTFPSGVQVAVKRLSKTSGQGKKEFENEIVVVAKLQHRNLVRLLGICLEGEEKILVYEFVSNKSLDYFLFDSTMQRQLDWARRYRIIGGIARGILYLHEDSRLTIIHFGMARIFGMDQTEANTRRVVGTYGYMSPEYAMYDQFSMKSDVYSFGVLVLEIISGMKNSSLYQMDGSVGNLVTYTWRIWSNRSPLELVDSSFGDNYQTSEITRCIHIALLCVQENADDRPNMSVILQMLTTSSIALAVPRQPGFFFRGRHEQVGEVGTYSDRFALFSIDDASITSVAPR
>CRK_Carubv10006547m|PACid:20894260
MKQRNSYSILCSILISFSVASVSAQAQEQCMNNGNYGSNSTMEANLGLILSSLPLNVTARDSFFYNGSIGQEPNRIYATGMCIQGSTSEECSDCIKTASDGLIRSCPNQIQAYSWADEPTLCHVHYSDTSFFGSADLDPRNLVYNTRDIRSNLTEFTAILEDLVVSMIAATSTAKSTPSSSNNYYTADGAALTASQNIYALMQCTPDLSSTDCAKCLRHPSCCGQTQGGVIMRSSCYFRWDLYKFSKAFDNITLLPPSRGDRVNTTDNGSGKNSTRSIVAIVVPILAVVFIIVILVLLARRSAMLCWRRKPYQELDLYQSGITTARSLQIKFKTIEAATNKFSESNKIGQGGFGEVFKGILPNGTEVAVKRLSKSSAQGGQEFKNEVVVVAKLQHRNLVRLHGFCLEGEEKILVYEFVPNKSLDYFLFDPTKQVLLDWTKRYNIIKGITRGILYLHEDSRLTIIHRDLKASNILLDADMNPKIADFGMARIFGMDQTGANTNRIVGTRGYMPPEYVMQGQFSTRSDVYSFGVLILEIIGGQKNLFVHQSDTTIENLVTYAWRLWRDGTPLELVDPTISEKCHTEEVTRCIHIALLCVQHDPIDRPNLSTINMMLTRNSLNLPVPRPPGFFFPNRHNQEQAIESFESSQSTIRTNSLTINTVTLTDLDPR
>CRK_Carubv10004575m|PACid:20894328
MKQRSFLSILCFVLLSFGVSSVLSQTCIQNRKNFIPNGTYDSNRREILSSLPSDAASQDGFYYGSIGEEPNRIYALGMCIPRSSPSDCSNCIKGAAGWLIQDCVNQTDAYYWALDPTLCLVRYSNISFSGSAAYWEIEPQYLVLNTATIALDLTEFKTRWEELTFRMIAAASTERSTPSSNDNYYKVDYANLTKFENIYALMQCTPDISPDECGNCLRQSVMDYQKCCGNNTGGYVMRPICFFRWQLFTFSKAFDNITLAPAPPPPLLRRPVTASQPPSAGNPGKTPDKSSENISMKTIVAIVVVGGCIIIIIIIIILGLLAHRFARKGKPYQEVELNQTGITSVRSLQYKFKTIEDATNKFSESNRLGQGGFGDVFKGTLPDGKEIAVKRLSRKSEQSKKEFKNEVVLVAKLQHRNLVKLLGFSVKGEERIIVYEFLPNRSLDYILFDPTKQGELDWKKRYKIIGGIARGMLYLHQDSQPTIIHRDLKAANILLDAHMNAKVADFGTARIFGMDQSVANTENPAGTPGYMPPEYKDQGQFSMKSDVYSYGILVLEIICGKRNTSYSSPVQNFVTYVWRLWRSGSPLNLVDQAIADNYQSEEVTRCIHIALLCVQDDPTDRPDFSIIMSMLTSNSLILPVPKRPPSLIPDTPTQSTLGSNSQTINDET
>CRK_Carubv10006694m|PACid:20894406
MAKKSCESVHFFLFFFVISFNAISVSAQTCDNTTGTFEPDNPYDKNRRLILSTLATNVTALTGYYFNGSIGIAPDEVYTIGMCAPASEDHVCSLCIKTTSESLLQNCPNQADAFSWSGEETLCLVRYSNRPISGLLNMTPRGAIYNTGELNTNQTEFDIVWTNLTSSMITGITSSSSSSGANNSSKYYSDGLAPVPDFKNISAMMQCTPDVSTEDCRTCLRTNVDDYGHCCRKYQGGVISRPNCFFRWETYSFDGATDQINLPKSPPPSITTSPVANITKNGKGISGGTITAIVVVTVVTIILIVVGLVIFKRRKQKQEIDLPTESVQFDLKTIESATSNFSEHNKLGKGGFGEVYKGMLMNGTEIAVKRLSKTSGQGEVEFKNEVVVVAKLQHINLVRLLGFSLQGEEKLLVYEFVPNKSLDYFLFDPMMRTQLDWTMRRNIIGGITRGILYLHQDSRLKIIHRDLKASNILLDADMNPKISDFGMARIFGMDQTVANTARVVGTFGYMSPEYVTHGQFSMKSDVYSFGVLILEIISGKKNSSFYQMDGLVNNLVTYVWRLWENKSLHDLIDPSIIEDCKHDEVVRYIHIGLLCVQENPTERPTMSTIHQMLTTSSIALPVPLPPGFFFRNEQGLNPLGQRLEPGQSTSKSFACSVDEATITEVNPR
>CRK_Carubv10004297m|PACid:20894427
MSSSFISLFLFLSLTSFIASAQNPHYLNRYCPNRTTYTSNSTYFTNLKTLLSSLSSPNASYSTGFQNATAGHSPNRVTGLFLCRGDVSPEVCRSCIIFAVNETFTRCPNESEVVLYYDECMLRYSHQNILSTLTYDKFIVMHNRNKISSNQNQIDRFIAFVSTTMNQAAIETARSSKKLYTIQTELNEFQTFYALLQCTPDLTRQDCQRCLQSSVGRMSLNRVGARLLYPSCSARYELYSFYNETGVKTPPPPPPPPLQSLVPSTLPVISPSLPGKGRNSSVLVVAIVVPIMLVVVLLFIAGYCFLARRAKKTYDSSPGTEGDDITIIESLQLDYRIVQAATNDYSENNKIGRGGFGEVYKGTFLNGTEVAVKRLSKNSGQGEAEFKTEVVVVAKLQHRNLVRLLGFSLQGEERVLVYEYMPNKSLDYFLFDHSKQVQLDWTRRYKIIGGVVRGILYLHQDSRLTIIHRDLKASNILLDEDMNPKIADFGMARIFGLDQTQENTSRIVGTFGYMSPEYALHGQFSMKSDVYSFGVLVLEIISGRKNSNFDETGNAQDLVTHAWRLWSNGTALDLVDPVIIDNCQRSEVVRCIHIGLLCVQNDPVQRPTVSTICVMLTSNSITLPMPQQPGYFIQHRPEKDPLDTDQSTSTKTVPVSIDDASFSDLYPPSCLD
>CRK_Carubv10007464m|PACid:20894637
MHSYASLIFLLFFSFLTSFGAYAKDPNFLYHSCPNTTTYSRNSTYSTNLIALLSSLSSRNASYTTGFQNATEGKSPDRVTGLFLCRGDFSPEVCRSCVAFSVNQTLTMCPDARRAVLYYEECMLRYSDNNIMSTLSFGGGYILLNANNISSNLEDRFGDLVSSTMNQAAVEAASSPRKFNATKAKWTTLQSLYVLVQCTPNLRRQDCLSCLQYSINGMALNSMGGRLLYPSCSSRYELSPFYNETSVSTQPHQQALPPLLPPSASPVASPPRSGKGGNSNMLVVAIVVPIIVAVLLFIAGYCFLAKRAHKNSDTQQAFDGDDITTEESLQLDYRTIQAATNNYSENNKIGRGGFGEVYKGTLSNGSEVAVKRLSKSSGQGDTEFKNEVVVVAKLQHRNLVRLLGFSLEREERILVYEYVPNKSLDYFLFDPTKQAQLDWTRRYKIIGGIARGILYLHQDSRLTIIHRDLKASNILLDKDMNPKITDFGMARIFGLDQTQENTSRIVGTYGYMSPEYAMHGQFSMKSDVYSFGVLVLEIISGKKNNSFYGTNGTHDLLTYAWRLWSNGPVLDLVDPMIVENCQKSEVIRCIHIGLLCVQEDPVERPTMPAIFMMLTSNTVTLQVPRQPGFFVQSRLEQDPLDSDQSTTSKYVSGSVNDSSITDLYPR
>CRK_Carubv10004781m|PACid:20894728
MEQRNSYSILCFILISFGVALVSAQQQCMNTGTFRLNSLYDANRRLILSSLPSSVMAQDRFFFQGSTGQEPNRVYARAMCIPGSTSDDCSDCIKTASNGLIQSCPNQTRAFAWRGEPTLCHVRYSNTSFSDVSSELNPNNVFNNNVFNNTGDINTNLTEFAAKWENLTAHLIVAASTENSTPSSSSNYYKADAVALTPFQNIYALMQCTPDSSSLTHDCENCLKQNVADYQSCCRQTQGGVIMRASCFFRWDLKPFSKAFGNITVASPPPLLQPGKRFNGIVAILVPIVVVAFIIIIILVLTARRSAVLCWRRKPYEELDFDQFDSLQFELKTLEAATDKFAMSNKLGQGGFGEVFKGMLPNGTEVAVKRLSKASEQGAPEFKNEVVVVAKLHHRNLVRLLGFCLEGKEKILVFEFVHNKSLDYFLFDPKKQGQLDWTKRYNIIGGITRGVLYLHQDSQLTIIHRDLKASNILLDVDMNPKIADFGMARIFGMDQSGANTKRIVGTRGYMPPEYVMHGRFSTKSDVYSFGVLVLEIISGRNNRFVHQSDTTIENLVTHAWRLWRNGSPLELVDPTISEKCQTKEVTRCIHIALLCVQHDPTDRPKLSTINMMLTHNSLHLPDPRQPGFFYPNRRNQELDGLESSQSTNRVSSQTINDVTVTDLDPR
>CRK_Carubv10004324m|PACid:20894899
MSAYALLKSLFLLTFFIVSLRASAQLQDPTYVGHVCTNRISRNSTYFKNLEVLLSSLSSNNAYFSLGSHSLTKGQNPDMVFGLYLCRGDLSPEFCRECIIFAATESGSRCPGGKEFLIQYDECMLGYSDRNFMETVTTATIITWNTQNVTPDQSVRFNGAVASLMKKSAEEAANSNSSKKFAVGKSEFTSSMSLYALVQCNIDLSSEDCLSCLQKSIQKLYFNKLGGRFLVPSCNSRYETYPFYNETLEGTVLPPPDTAPLLPPVSAPPLPPGKGEKSTVITIAIVVPVAISVLLFVAVFSFYVRKRKKKPYDTGAANDERDDDITTAGSLQFDLKVIEAATDKFSIFNKLGQGGFGQVYKGILPNGVQVAVKRLSKTSGQGEKEFKNEVVVVAKLQHRNLVKLLGFCLEREEKILVYEFVPNKSLDYFYSNMQTQLDWTTRYKIIGGIARGILYLHQDSRLTIIHRDLKAGNILLDADMNPKVADFGMARIFEMDQTEDNTRRIVGTYGYMSPEYAMYGQFSMKSDVYSFGVLVLEIISGRKNSSLYQMDTSFGNLVTYTWRLWSNGSPLELVDSSFRENFQRDEIIRCIHIALLCVQEDNENRPTMSAISIALAVPKAPGFFFRSNHEQAGPSKDKSSLFSIDAASITTVVPR
>CRK_Carubv10006530m|PACid:20894908
MEHVSFFFFAWFLTFVPSIALAEKDVYQFSPVFNCVPGGGNFTANSAFADNLYGLVSSLSSLKPEAYGFYNLSSGDSSGERAYAIGMCRREVTRDDCLRCIQNAGRNLAEQCPWRKQPVVWYTHCMFRYSNRTLYGRKETAPAKIFIAGRNISLSANKDEFDRLQLELMDKLKGIAAAGGPNRKYAQGSGPGVAGYPKFYGSAHCTPDLSEQDCNDCLLFGFENIPRCCDGQIGLRWLAPSCSFRFETGRFYEFDADLEPDPPAASAARTGKSRGGSKVFIVIVIAIVLVALFAMSLCLVLKWKKNKSVGRVKENEFSDSLLVNFETLKEATDNFSPENELGRGGFGSVYKGVFSGGQEIAVKRLSCTSGQGDVEFKNEILLLAKLQHRNLVRLLGFCIEGQERILVYEFIKNASLDNFIFDVEKRHLLDWRLRYKMIGGVARGLLYLHEDSRYRIIHRDLKASNILLDQEMNPKIADFGLAKLFDTDQTSTNRFTSRIAGTYGYMAPEYALHGQLSVKTDVFSYGVLLIEIITGKRNSNGLSNDDVDRENLLSWVWRSWKEDTILRVIDPSLTTGSRNEILKCIHIGLLCVQESSATRPTMDSVALMLNSDSYTLPTPSRPAFVLESDMLKNVSSSTEPLLMSSNDDVTISVLSPR
>CRK_Carubv10004380m|PACid:20894998
MCRRNLLPIVISVFVTYCFVSVSGQICVNTAGTFRPNTTYDSNRRLILSSLASNVTARDGLFYNSSIGEEPDRVYATSLCIPGAQSKDCSDCITRAVTELIQNCPNQTEAFSWPGTKTLCMVRYANRSFTGSMDLEPHTLRYNTGNITINMSEFDRIWDAFTLRMIDSASSGRNGASSSSSNKYYAADVTSLTKFQRVYALMECTPDLSPGNCDACLRASVRRYQECCRGNQGGVARRPSCFFRWDLYPFLGAFDNITSAAPPPQPPTGDEDAGDDISVTHSLQFDFKTIEAATDKFSRSNRLGQGGFGEVYKGILPNGTEVAVKRLSKTSGQGAQEFKTEAVLVAKLQHRNLVRLLGFCLEGDEKILVYEFVPNKSLDYLLFDPKKQGQLDWTMRYKIITGIARGVLYLHQDSRLTIIHRDLKASNILLDADLNPKIADFGMARIIGVDQTLDNTNRIVGTYGYMSPEYAMHGQYSTKSDIYSFGVLVLEIISGKRNSSFNQTDNNASNLVTYAWKLWRNGSPLELLDVTIIESCDSSEVIRCIHIALLCVQENPIDRPNLSTVILMLTSNTITLPVPHQPGFFFRSELNRYIAAEDLESGQSTGNFIPFSINDATISDLDPR
>CRK_Carubv10004325m|PACid:20895020
MSAYACFIFLFVFSSLTSSTVWAQNHTYVGHACRDERTFTRNSTYFTNLKTLWSSLSSRNASYTTGFQNATAGQEPDKVTGLFLCRGDLSPEVCRSCVTFSINESLTLCPNQREGVLYYDECMLRYSDRNILSTVSLDGVGLGALSTSSNKDVPSNQFQLFNKVLLLTMNQAASYAAVSSRKFDARKANITASQTVYGLVQCTPDLTTQDCYTCLQKATNQLATNKLGGRSLFPSCSSRFDISPFYNETAVRPPPPPVSAPPLPRKGGKSKLLVLPIVASTIVVVLLLIACYRFISKKAHHKAPAFDGDEGATADSLKLDYKTIQAATNGFSESNKIGRGGFGEVYKGTFSNGTVVAVKRLSKTSGQGEVEFKNEVVVVAKLQHRNLVRLLGFCLEGEERILVYEFVPNKSLDSFLFDPSKQGELDWTRRYKIIGGIARGILYLHQDSQLTIIHRDLKASNILLDADMNPKIADFGMARIFGMDHSAENTNRIVGTYGYMAPEYAMQGQYSIKSDVYSFGVSVLEIISGKKNSSFYQTDGAHDLLSYAWRLWRNGTPLDLVDPVIIHNCQRDELVRCIHIGLLCVQEDPVDRPTLSAIVLMLTSNTVTLPVPKEPGLFFQSRSKEGLINSEQSFKSRSVPWSVDDSTITDLYPR
>CRK_Carubv10004308m|PACid:20895195
MSSHFSLIFVFLFSFVTSTRASAEIPYFLDRHCPITTTTYSGDSTFFTNLKTLFSSLSSRNTSYSTGFQSATVGQAPNKVSGLFLCRGDLSPEVCHHLAVFAINDTIFKRRCPDTSEATFYYEECMLRYSHKNILSTLIYDGVYILNNPKNISYNQNQLHRFRVLLSSRMNQAAIEAADSSRKLNIFETELNPVQTLYGILQCTPDLTRQDCLSCLQSCNNRLPLYSSGGRYMYPSCNARYELYPFFNESAIATLPPASAPSRSPPSILTPSPRPEEARKSFVTIIAVVVPISVLFLLFVVVFSFRPKRKRTIHETEPLAGDGDDIKTAGSLQLDFRAIEAATDKFSESNKLGQGGFGQVYKGTFPNRVQVAVKRLSKTSGQGEREFENEVIVVAKLQHRNLVKLLGFCLEGEEKILVYEFVANKSLDYFLFDSKMQSKLDWARRHKIIGGVARGILYLHQDSRLTIIHRDLKAGNILLDVDMNPKVADFGMARIFGMDQTEANTKRVVGTYGYMSPEYAMYGHFSMKSDVYSFGVLVLEIISGMKNSSLYQMDGSISNLVTYTWRLWSNGSPLELVDPSFGDNYQKNVITRCIHIALLCVQENVEDRPTMSAILQMLTTSSISLDVPKQPGFYFRGTDEQKGEVGTSMDAICSVDDASITSVAPR
>CRK_Carubv10004332m|PACid:20895224
MYCLTKTIRFHYIVVLFSFFFLPFLYCSSDDQRTTVSGLFCGGRSKSSADPNYIPTFVEDMHSLSLKLTTRRFATQSLNTTPSIYAMIQCHDDLSPSDCQLCYAIARTRLPRCLPSSSARIFLDGCFLRYETYEFYGESVSATSDSYSCSNDTVLDQQLGFRVSETAARVAVRKGGFGVAGESGVHALAQCWESLGKEDCRVCLEKAVKELKRCVSRREGRAMNTGCYLRYSDHKFYNGDGHHNIHVRFNKGVIVAIVLTTSAFVLLILLATYVIMIKVSKTKQEQKNLGLISRKFNNSKTKFKYETLEKATDYFNTKKKLGQGGNGTVFLGTLANGKNVAVKRLVFNTREWVEEFFNEVNLISGIQHKNLVKLLGCSIEGPESLLVYEYVPNKSLDHFLFDESKSKVLNWSQRLNIILGTAEGLAYLHGGSPVRIIHRDIKTSNVLLDEQLNPKIADFGLVRCFGYDKTHLSTGIAGTLGYMAPEYIVRGQLTEKADVYSFGVLVLEIACGTRNNSFVPVTGHLLQRVWSLYTLNRLGEALDSCLKDELLQEQGSKAEACKVLRVGLLCTQASPSLRPSMEEVIRMLTERDHLIPAPTNPPFLRTSPLTKDLEYSSTISHSTNSTTTCNTMVKTDQASYTSSESSTTHRS
>CRRSP_Carubv10007720m|PACid:20895511
MDTPKKLCTLFCFAALFCLFFTINQTMSESDHMDTFCIKSSRNITHNNTNLNTMLSTFRNQSSTVNYYNLTTGLASDTVYGMFLCTGDVNITTCHNCVKDATIEIAKNCTNHREAIIYYMDCMVHSIKKRLSKTMGEVIVRSSMLSSAFTPYYYMDETRFDGSYDIGSLV
>CRK_Carubv10004321m|PACid:20895623
MSSCASVFFLFLCSLISSFRGASAQDPTYVFHSCPNTTVYTRNSTYFTNLRTLLSSLSSPNASYSTGFQNATAGQAPDRVTGFFNCRGDVSPEVCRRCVVFAVNDTLIRCPKESEVALYYDECVLRYSNRNILSTLITTGGVILVNTQNVTPNQRDRLSDLVLPTLNQALTEAEDSSRNFGTSKANITALQDLYGLVQCTSDLPRQDCSRCLQLIINQIPTDRLGARVITPSCSSRYELYPFYNESAVRTPPPPPASTPPVSAPPPPGKGGNSSVLVVAIVVPIVVVVLLFVSGYCFLARRAKKSYGTTSAFDGDDITTADSLQLDYRTIQTATDDFAVSNKIGEGGFGEVYKGILSDGTEVAVKRLSQSSGQGEAEFKNEVVLVAKLQHRNLVRLLGFCLDGVERVLVYEYVPNKSLDYFLFDPAKQGQLDWTRRYKIIGGVARGILYLHQDSRLTIIHRDLKASNILLDADMNPKIADFGMARIFGLDQTEENTNRIVGTYGYMSPEYAMHGQYSMKSDIYSFGVLVLEIISGKKINSFYRTDGAHDLVSYAWKLWSNGTPLELVDPAIADNFQRNEVVRCVHIGLLCVQEDPVERPTMSTIVLMLTSNTVTLPVPRQPGLFFQSRLGKDPLDTDQFSTTKSLIGSVDDASITDIYPR
>CRK_Carubv10004288m|PACid:20895996
MSSRASLIYLIFLFSFITIFRASAQNPNYIYHNCPNTTTATATATPTYSKNSTYFTNLKTLLSSLSSPKASYSTGFQNATAGQAPDRVTGLFLCRGDYSPEVCSSCVAFSVQESLRLCPNVREVVLYYDECMLRYSNRNILSISMTYGDYTQRNPKDIPTNEQGRFKDVILSTMNEATKEALASPRKFDARKANYSAFQVLYVLLQCTPDLTTQDCFSCLQFSISQLPFTNIGGRLLVPSCNSRYELYPFYNESSINIPSPLISQPPTVSIPPVSAIPPPPPPQPGKRGSSTLLMVAIIGSIIVVAVLLLIAGYCFFTKKVKKTNETAPTFDGDDMTTIDSLQLDYRTIRAATNDYSDRNKIGEGGFGEVYKGILTNGTEVAVKRLSKTSRQGETEFKNEVVVVAKLQHRNLVRLLGFSLEREERILVYEYVPNKSLDYFLFDPTKQGQLDWARRYKIIGGIARGILYLHQDSRLTIIHRDLKASNILLDGDMNPKIADFGMARIFGMDQTQENTSRIVGTYGYMSPEYAMHGKFSMKSDVYSFGVLVLELISGRKNRSFDETDIAHNLVTYAWRLWNNGTALDLVDPVIADNYQKSEVVRCIHIGLLCVQEDPVERPILSTIYAMLTSNTVILPVPQQPGFFVQNGPKKEKLDSNQSTTSKSIVASVGDVSVTDLYPR
>CRK_Carubv10004290m|PACid:20895999
MSSSFISLFLFSFLTIFRASAQNPGYLYHNCTNTTTYTSNSTYLTNLRTVLSSLSSRNAPYSTGFQNVTAGQSPDRVTGLFLCRGDLSPEVCRRCVTFAVNDTLGRCPKEREVVIYYDECMLRYSPKSILSTLTYEGGYIIMKSNKISSIQNQKDGFMSFVSSATRKASIEAANSERKFYMLKTGLTAFQTLYGLLQCTPDLKRKDCRSCLQSCINGMDLIRTGGRLFWPSCGVRYELYPFYNESAIETIAPAPAPSSPPPPPLELLVSTPPTKSPSLRGKGMDSKVLVVAIVLPIMLVVALLAIAGYCFLAKRNKKTFETAPASASEVGDDIRMADSLQLDYRTIQIATNDFAVRNKIGQGGFGEVYKGTFSNGKEVAVKRLSINSRQGETEFKTEVVVVAKLQHRNLVRLLGFSLQGEERILVYEYMPNKSLDYLLFDPTEKVQLNWTQRYKIIGGIARGILYLHEDSRLTIIHRDLKASNILIDADMNPKIADFGMARIFGWDQTQDNTSRIVGTYGYMSPEYAMHGQFSMKSDVYSFGVLVLEIISGRKNNSFGEPDGAQDLLTHAWTLWNNRSALSLVDPLIVDNCQNSEVVRCIHIGLLCVQEDPVKRPTISTIFMMLTSNTVTLPVPRQPGFFIQGRLKKDPLDSDQSTTEKSLPGSIDDASITDLYPR
>CRK_Carubv10004176m|PACid:20896304
MPSRASFIFLFLFSFLANFKVSAQNPNYQSHLCTKTTTFSRNSTFFNNLEYLFSVLSSPSISYSTGSQNVTVGEPPDSVTGLFYCSTVVSPEVCRSCVAFAVKDTLIRCPIEREVTLKYYECTLRYSTFRISYGNPNYLYHNCPNTTTYSKNSTYLTNLRTLLFSLSSHNASYSTGFQSATAGQAPNRVTGLFLCRGDLSPEDCRNCVAFAVRESSNQCPNKREVMVYYDECMLRYSHKNILSTLSYDGYLLLQNQNNISSNHKDKFLGLVSSTMNQAAIETASSARKFYTSKTELNKVTTIYGLLQCTPDLTRQDCKRCLLRSIGGMSLYQLGGRLVYPSCIARYELYQFYQEISIKTPPRSALPPVSTPFPPPPPIFLSPPSPPISILSPRPGERGNSSVIVITVVVPITVLFLLFIAIYNFRTKRKRMTHETEPLAGDGDDIKTAGSLQLDFRAIEAATDNFSESNKLGQGGFGQVYKGTFPSGVQVAVKRLSKTSGQGEREFENEVIVVAKLQHRNLVKLLGFCLEGEEKILVYEFVANKSLDYFLFDSTMQSQLDWARRYKIIGGIARGILYLHQDSRLTIIHRDLKAANILLDADMNPKVADFGMARIFGMDQTEANTRRVVGTYGYMSPEYAMYGHFSMKSDVYSFGVLVLEIISGMKNSSLYQMDGNVGNLVTYTWRLWSNGSPLELVDPSFADYYQTNVITRCIHIALLCVQENVEDRPTMSAILQMLTTSSISLDVPKQPGFYFRGRHEQVREVGTSINRFAICSIDGASITSVAPR
>CRK_Carubv10004334m|PACid:20896474
MKQRSLFTILCFVLCVVSVSAQQQCINNGNFTPNSTYDVNLRLILSYLPSNVTAGEGFFYSGSIGTEQNRVFARGMCLPGSTSDDCSVCIKTASDGLLRSCLNQKGAFTWPGEPILCHVRYSSTFFDDISTELYPRKIIHNTGDINSNALTEFTPIWEGLMARMIVTTSVTKSKPSSSNSYYTADVAALTPSQNIYALMQCTPDLTPHSRDCESCLRQNVGDCGQKQVCIVIRASCFFRWDLKKFSKAFDNITLAASPPSLQPAKKAKAKAIVVILVPIVVVVIIIVIFVLLARRYAVLCWRRKKFQEFDFEQSGITTVDSLQFDFKTIKVATKNFSDRLGQGGFGAVFKGTLPNGIEIAVKRLSKASAQGEEEFKNEVLVVAKLQHRNLVRLFGFCLEGEEKILVYEFVPNKSLDYFLFDPTKHEILDWSRRYNIIEGIARGILYLHQDSRLTIIHRDLKASNILLDADMNPKIADFGMARIFGMDQSGANTNKIVGTRGYMPPEYVMQGLFSMKSDVYSFGVLVLEIICGQNNRFFQQSDNTTENFVTYAWRLWKSESLLELVDSSISENCEKEEVKRCIHIALLCVQKDPKDRPTLSTILLMLTSNTIDLPDPQPPGFFFSNRRNQLQEGLESSQCYSSETTFERV
>PDLP_Carubv10005420m|PACid:20896744
MARNIIKTLSFFFTLLAATAPSLSSATSATDAFVYGGCSQQKFSPSSAYESNLNSLLTSLVNSATYSSYNNFTILGSSSSDTARGLFQCRGDLSMPDCATCVARAVSQVGPLCPLTCGGALQLAGCYVKYDNISFLGQEDKTVVLKKCGPSEGYNTDGISRRDAVLTELVNGGGYFRAGGSGDVQGMGQCVGDLTVSECQDCLGTAIGKLKSDCGTAVFGDMFLAKCYARYSTDGAQHYAKSHNYKANYGGERTFAIIIGLLAAVVLLIIFLLFLRGVCSRGGGGK
>CRK_Carubv10006289m|PACid:20896807
MVKSSLIFWFVFIISFCHVSARICLERSGYFTANDTYDLNRRALLSSLPFNVTANDGFYTATMGEYPNRAYGLGMCIPGTDAHSCSDCIITSNAILLHNCTYQKEAIDWRMDTRRTVCLVRYSNRSFYGLLGMESLRSDNYTRDLEANSTDLDITWEALMVDVIDQTSSLYYGARIRKLESSISQLYGFGQCSKDLSLQNCTRCLQQNVIEYNSCCSGRQGGIISRPSCFVRWEIYSFLGIFDSIPPPQKDGRSITTGTIVAVVLVPILLLALGFGIWKRRRVYKAKTTKTADDITTSGSLQFEFKEIEAATSNFHNINKLGHGGFGEVYKGTLPNGTEVAVKRLSKTSGQGEEEFKNEVFLVAKLQHRNLVGLLGYSVKGDEKILVYEFLPNRSLDHFLFDPIKKGKLDWTRRYNIIEGITRGILYLHQDSRLTIIHRDLKSGNILLDADMNPKIADFGVARNFRVDQTEATTGRVVGTFGYMPPEYVTNGHFSTKSDVYSFGVLILEIIGGKKSSSFNELDGSISNLVTYVWRLWNNESLLELVDAAMEENYDRNEVIRCIHIGLLCVQENPADRPTMSTVFHMLTNTSITLHVPQPPGFVFSVRSKPNPLAERLQPAGRSTSMSFACSVSITCLSPR
>CRK_Carubv10007091m|PACid:20896864
MLSLLLPLISLLIQIQCLTVVKSQPVPLNQICSNVTGNFTVNTPYAVNLDRLISSLSSLRRNDNGFYNISVGDSDEKVNSISLCRGDVKADDCINCIALAGKKLVTLCPVQKEAIIWYDKCTVRYSNRTIFKRLEIFPQASITGTRNFTGDRGGWEKSLRGLLEGLKDRASVIGRSKKNFVVGETSGPSFQTLYGFVQCTPDISEEDCSYCLSQGIAKIPSCCDMKMGSYVLSPSCILAYAPWRFYDPVDIDEPSSAPATPSQPPKNETRSVTQGDKNRGVPKAVIFAAASVAVVVFVIALLVVYLRRRRKKTKIKINNSEHQHENGNISMHSMKYNFSILQDATSHFSLENKLGEGGFGSVYKGVLSDGQKIAVKRLSKNAQQGETEFKNEFLLVAKLQHRNLVKLLGYSIEGTERLLVYEFLPHTSLDKFIFDPIQGKELDWEIRYKIIGGVARGLLYLHQDSRLRIIHRDLKASNILLDEEMTPKIADFGMAKLFDIDHTTQRYTNRIVGTFGYMAPEYVMHGQFSLKTDVYSFGVLVLEIISGKKNSCFSIEESMEDLISFAWRNWKEGVALNLVDKMLMTMSSYSANMILRCINIGLLCVQQKVAERPSMASVLLMLDGHTLAISEPSKPAFFAHSNAVSDSSSSLGHNAKTSNYNSNTELYPR
>CRK_Carubv10004309m|PACid:20896948
MKQSNTLSTLCFLVIVSFSVSSVPAQTCMKSGRFRPNSTYDANRRLILSFLPSNVTAQVGFFYNGSVGQEQNRVYAIGMCIPGAAPDDCSDCIKTVSDRLIQSCPYQTEAYSWHGEPTLCHVRYSNTSFSGSATMDPSELVANTEDINSNLRELTEIYNGLIFRMINAASTAKSTPSSSNNYYTAAMAAVPASENIYALMQCTPDLSSNSDDCRNCLQESTNDYQLCCSQKQGGVVMRPSCYFRWGLKTFSKAFGNITVASSPPQPQPDKSKKGHIENATESRKISTGAFVGIIFSIVVAVFMVIILLVLFARRSFVCFSRKKTNQEFGFDQSGITVHSLQIDFKTIEAATNNFARSNKLGEGGFGEVYKGMLPNGADVAVKRLSKASAQGAAEFKNEVVVVAKLQHRNLVRLLGFCLEGEEKILVYEFVPNRSLNYFLFDPTKQGQLDWTKRYNIIMGITRGVLYLHQDSRVTIIHRDLKASNILLDADMNPKIADFGMARIFGMDQSGANTKRIVGTRGYISPEYVMQGVFSTKSDVFSFGVLVLEIICGRHNIFSNESDTTAENLITHVWRLWRNGSPLEIVDPTMSNNFQTDEVIRCIHIALLCVQKDATDRPKLSTIMLMLTSNTHLLPTPKPPGFLFPNGSNQEPVSESTDATVSDLDPR
>CRK_Carubv10007481m|PACid:20897113
MKLMNLLPLFWFLLVGFPVVFAPCGKTGFFKPNQQYDKNRRLLLSSLPSNVSARGGFYNASVGQGPDRVYAVGMCIQGAEPKVCSNCIDLASNEVIETCPNQTEGLVWPENGILCMVRYSNRSFFGSLEIIPRYILYNTEPIRSNITMFDGLWESLTSRMIARATSSSSERKYYAAEAVPLTSVQNIYALMQCTPIISLRDCNICLNQSVRDYKKCCHGYQGGIVFRTSCVFRWDLYPFSQAFNLTFAPPPQPPNSLLPPQKQRKNRTQRGDDSISAGIIVAIVVPIVIIFFVLLALAFFICKRRRSDQALTRQEYTLDITETNSLQFDFKTIEAATDQFSEKNVIGEGGFGEVFKAVLNGTEVAIKRLSKASGQGAREFKNEAVLVAKLQHRNLVRLLGFCVEGEEKILIYEFVANKSLNYFLFDLSKHKQLDWTTRYKIIEGIARGILYLHQDSRLTIIHRDLKASNILLDADMNPKIADFGMARIMGMDQTQCDTSRIVGTYGYMAPEYAMHGHFSMKSDVYSFGVIVLEIISGKRNSSFFQPDGNTSSLVAHAWELWRNGSPLEIIDPSIEESYQSNEVIRCIHIALLCVQKDHADRPGMSTVMMMLTSNTITLPVPREPGFFFKSENNPDCSFVWSVDDASITHLEPR
>CRRSP_Carubv10007421m|PACid:20897122
METTKKLLVLFCLFFIINQAISESEHMETFCNKSSTSNNTAYNTNLNTLLSTLSNQSSSANYYNLTTGLASDKVHGMFLCIGDVNRTTCNACVKKATIEIAKNCTNHREAIIYYFSCMVRYSDKFFLSTLETKPNTFWSSTDPIPKSFGKFRQRLSDKMGEVIVRSSLLSSSVTPYYLQDTTRFDDHYDLESVVQCSPHLDPRNCTTCLKLAFQELTHCCGDQLWAFIFTPKCLVSFDTSNSSSNIIYFQRPKRSGSCSLKGNNKILGGMVLSVAASVFSLLSF
>CRK_Carubv10004487m|PACid:20897137
MCIPDSKTEDCSNCVETTSDGLIKNCPNNTQAFHWSSGEKTLCFVRYSSRSFFGSADMDPRQIIPNVTDVKSNLNEFDRVWQDFMLRVVNLASSSYYEAQISPLGSEYRMMIYTIMQCSSGITSADCNTCLRNNVGDYQNCCRGKQGGLVTRPNCFFRWEFYPFYEAFHNISSPAKKDSPMVKILVPILVVVSLSVLGFVLYRRWKKKKDVSRETYHDIGFTEVDAMSSLKFEFRTVQAATNDFSEDSKLGEGGFGPVYKGKLQNGQEIAVKRLAIRSGQGDEEFKNEVLLLSKLQHRNLVKLLGFCLQGEERLLIYEFVPNSSLDHFIFEVAKSKPVDSQSLRTNWSTRYYIIVNIARGILYLHEDSRLKIIHRDLKPSNILLDYQMNPKISDFGMARLFDSDNPTQGLTTSRVMGTYGYMAPEYIAQGRFSVKTDVYSFGIMVLEIICGRKNNSFQPSGVPFHAWMNWRADRALDIVDSVITKNVSRNEIMKCINIGLLCVQESVTKRPNMNSVVHWLNSNSLTLPVPSTPAFVVHDESSEASRVSQVTVSITDPEPR
>CRK_Carubv10004335m|PACid:20897305
MSSRASLIILFLFSFLTSFRVSAQSKNVCSNTTTYTRNSTYFTNLKTLLSTLSSDNASYSTGFQNATAGQDPDRVTGLFLCQGDVTPEDCRSCVTFSVNDVLSRCPNEREAVLYYEDCMLRYSDQNILSTMNANIEWKWRMLNGNMSSDRVDQYEDFVWSTMNQAAVEAASSPRKFYTISANWTALQTLYGMVQCTPDLTRIECLSCLQETINGMRLNRIGARLHLPSCNSRYELYKFFNETAVRTPPRQQAPSPPGKDGNSNALVAFIVVPIVVAVLLLVAGYCFYAKRTRKSSTAAPAFYGDDMKTIKLLQLDYRTILAATNNYSENNKIGQGGFGEVYKGTFSNGTEVAVKRLLKLSGQGETEFKNEVVVVAKLQHRNLVRLLGFSLEGEERVLVYEYVPNKSLDSFLFDHGKKGRLDWTQRYKIIGGITRGILYLHQDSRVTIIHRDLKASNVLLDADMNPKIADFGMARIFGMDQTHENTSRIVGTYGYMSPEYAIDGLYSMKSDVYSFGVLLLEIISGRKNSSFYETDPELDLVTYAWRIWSNGTALDLVDPSIIDNCQKSEVLQCIYIGLLCVQEDPAERPTFSTIFVMLTSNTVPLPVPQHPGFLGHSRPEKDPLDSYQSMTTKSYPTSVDDASITELYPR
>CRRSP_Carubv10014454m|PACid:20897481
MSSLSSSKRMVWLPILALAIQLLSIQNVLCQSQSNAFLYHKCSDIEGSFTSKSTYESNLNNLFSQLSYKVPSTGFATSSTGNTPDNVNGLALCRGDASSSDCSSCLATAIPEISKRCPNNKAGIIWYDNCLVKYSSTNFFGRIDYENRFALYNVNNVSDPTSFNTQTRDLLTELTKTATTGGNQKLFATGEKNIGKKLYGLVQCTRDLRSGSCKACLDGIIGELPNCCDGKEGGRVVGGSCNFRYEIYPFVKTA
>CRRSP_Carubv10015275m|PACid:20897564
MHSSSSESKRLVLFPILVVAATQLLLLQSVSSLNLTNAYLHHKCLDREGKYKPGSKYENALTKIIKGFSEDSEGFRTGWRMTAWGKEPNMTAITYFCRTDSRGPKCRSCVATASSELLHKRCPRHRGAVIWYDQCVVDFSTFMTVGMINYDDNFCMSSAKNLSDDSISFTDRLFLLDNLTKLAITEIDKAIKEAKMPVLYAAGEKRFGKTNLYGMVQCSGGLSIKGCEECMTYYMVHFQKCWKRKQGVRVLSATCNFRYELYPFISPKSPYYTKFLK
>CRRSP_Carubv10015411m|PACid:20897565
MYFSSSSINNFAVVAIHLLLIHSVSSLNITNVYLRHKCIVGEGKYKRGSEYEKNLNTLIQSTSAGNFRSGYDQVSHGKGPHSVTFMYQCRGDSYGPRCRSCYTTALSALRKRCPRNKGRIIWYDQCLIEISSILNKGKIDYDNNFCMSNTKNATGSSLEFKQKMVDFLLNLGMKATSEDNMDENNQALLYATGEERVGTTKLYAMVQCSKNLWLKTCYACLEWIILKESDCCDGKLGGRVFSTTCNYRYELYPFLEQTV
>CRRSP_Carubv10015844m|PACid:20897751
MYSSFVSKHLFSIPILAVVAMQLSFVESVLSLNQTNEYLHHICLNRQGTYKSGSKYERDLNNLIQIISISVLGNVVVFSGDYAPYIKLQCRGDSSTSTCRSCLDTAFSGISRRCPKNRGKIIWYDNCVLTILTSRTYGEIDYQNNFYISNSKDVSGDTKSFNEKRRALLYTLKDKASSKENVPNTKNYLYATGEESFGKMKLYGMMQCTQDLSIKNCSVCLNWILAKLPKCCNGKQGCRFLSTSCNFRYELYPFVKLTTI
>CRRSP_Carubv10015466m|PACid:20897785
MSPSSVTKRLVSIFAMIAIQLVFSHSVMSLNQTNSLNQTNAYLHHTCINGQGTYKPGSPYEENLNRVIRAISISISNYGFVHGSNGDAPNKVFGKLQCRGDSNESKCRSCLDTAFSEIRSKCPNNKGGIIWYDNCLLEISPINSLGKIDYQNTFYMYNENDVNGDTNSFNKNSRALLYRLKEKATSKENNNGKQDLPQNGENRLIRMKKLYAAGEGSLGKMKLYAMVQCTKDLSIKNCNVCLNWIMAKLPTCCNNKQGGRVLSTSCNFRYELYPFVKN
>CRRSP_Carubv10015177m|PACid:20897975
MHSSYFLSKYFVCFQILAIQIFVRYVSSLNLTNAYLHHKCLVDQGKYKPGSEYEENLNHLINHISSTQKFPDGFTHTSHGEAPNFITIVFQCRGDSYGSRCSSCYATAVAELRKRCQRYKGGIIWYDQCFLDVSPRKNDYKNIFSMHNPKNVIEGTESFNKKTRDFLYELMVEATRPNRPNKNMFFYAAGEKRLGEKKLYAMVQCAQDILHCKGCLEWSIKELPKCCDAKQGARVLGTECSLRYELYPFLRS
>CRRSP_Carubv10015870m|PACid:20898028
MYSLYSLSKCLVSLHILTILLLIHRASSLNLTNEYIHHNCRMASNTHLMVRIPIPSPSYFNVAVTLTSPSAPHVMPPPSPGCPRNKGGTIWYDQCFLDVSMINEHAPRLMNYENIYTMHSPNNMKGDTNSFNKKTTDFLHNLIVKADTTDVDGINFLYYAAGELRLGKKTLYGMVQCAKDIRSCKGCLEWSIRQLSKCCDGKQGGRVLTTSCNLRYELYPFLRT
>CRRSP_Carubv10016029m|PACid:20898161
MYSSYSLCKYLVSFHILAIQLLIRSVSSLNITNEYLNHKCRVDQGKYQPGCKYEKDLNSLIRFNADDTSTRGFIHSASSEGRNSTTIIFQCRGDTHKSNCRTCYDTAVAGFRKRCPRNKGGIIWYDQCFLDISMINEHVPRKMNYQNTFSMHNTNNVKGDTKSFNKKTRDLLQRLIGEADKEGPDGVELLYYAVGEERIGTRKVYAMVECVKDVADCRLCLEWSIKRLPKCCDGKQGARVLGTNCNLRYELYPFLRT
>CRRSP_Carubv10015592m|PACid:20898229
MIYENVTKIDNNYIKLRRKCQRHKGGIIWYDQCLLIITSISDENSRKIDYKNTFSMHNPKNVNEDPESFNKKTISFLNELVLKAIKPDGVNLVFYASGEKNLGTKKLYAMVQCAKDTLQCRKCLEWILRELPKCCNGKQGARFLSASCNVRYELYPFLRTLKTL
>CRRSP_Carubv10014446m|PACid:20899238
MYSSYSLIKLLVCFYILCIQVLIRSVSSLNLTNAYLHHKCLASQGKYKQGSAYEENLNHVIDHISTYHFRDGFKHTSHGDAPNSVNIVFQCRGDSYGSKCGSCYATAVAGFRKRCQRYKGGIIWYDQCFLKVSTINTPPTKMDYENTFPMHNPNNVNGDTQLFDQNMKDFLYELALKADKPKADGSGLLYYATGEKVLGKNKVYAMVQCTLDIFHCKVCLKWCIKELSKCCEGKQGARVLGTSCNVRYELYPFTRT
>CRRSP_Carubv10015352m|PACid:20899267
MYFSYSLSKRLVSIPILAIQLLLISSVSCLNLTNDYLNHKCLVSEGKYRTGDEYEENLNFLIRQVLTYSYPSGFIHISHGDVPNLITIVLQCRGDSYDSKCLSCFNTALSGLRKRCQRNKGGIVWYDQCFLYITSAKLPPGPRKNDYKNIFSMHNPKNVIEGTESFNKKTRDFLYELMVEATRPNRPNKNMFFYAAGEKRLGEKKLYAMVQCAQDILHCKGCLEWSIKELPKCCDAKQGARVLGTECSLRYELYPFLRS
>CRRSP_Carubv10015485m|PACid:20899315
MSSSSVSKSLLSVYVLAMVAMQLPLMHSVLSLNETNAYLNHVCIKSEGTAKGSSYEGAVKRLVNFMTTQLSYGFVNGAGGDGPTNIYAKIQCRPDASESICRSCINTALSDLRRKCPNNKGRIIWYDNCLLDISSIFSLGEIDYRYIFYMYNAKDVSSNKIAFNKNTKELLCELKEKAINKKELPYRRDYLYAAGAENLGTTKLYAMVQCTKDLSAFNCSVCLDGIMEKLPKCCNGKQGGRVLSPSCGFRYELYPFVRT
>CRRSP_Carubv10015340m|PACid:20899357
MSSNILGTVPILVVVTIQLLLLRNVSSQNVTNEYLNHNCNNTQGRYRAGSVFDKNLQQVLRNISNHDLSFGYSYSSNVVAYKVSKDPNIVFVLLQCRGDSFGPKCHSCLKIALSGLRERCPGNRGASIWYEQCLLEISSVDTEGRIHYKSMYYMSNPTNVTHDPKHFEDKRRDLLHKLMLDATKDSKENDGKGPFYAVGEMMIGRNKMYAMVQCTQDLWQNGCHACQEWIASKYGEFFYRKPGGRVYGRSCSFRYELYPFLRR
>CRRSP_Carubv10015439m|PACid:20899424
MYFLSFVSKGLVSVPILAMMATQVLLIRSVSSLNMTNSYLNHKCLVSQGKYKPGSVHEKNLEAIIHSISVGENVISGYDMMSFGEGQDLVCVILQCRGDSYGSKCRSCFASAMAGLRRRCPRDKGGIIWFDQCLIEISSTDTVGQLNYDDSLCMSNAKNAGDDPFSFIMKWDTLFDNLTTIAITEKNKNLKEATKPALYGAGEKRLGRKRKMYGMVQCTDDLSIKACNECLVHSILQFQNCWKSGKRGARVLGRSCNFRYELYPFVNAKTGPNSYLKS
>CRRSP_Carubv10016100m|PACid:20899484
MQNLYCLSKRFVLVIFPALVATQLLLIRNVSSLNGYCPYPTLNLTNAYLHHKCLVNQGKYKPGSQYEKNLNSHIKLLVNSDFRDGFGHVTTAMGTPNMVNIIFQCRGDSYQSKCRSCFSAGISELRKRCLRNKGGIIWFDQCFVEITAIEVMEVSYKNNFYMHNPNNVSGDAKSFNMETIAFLKQLMLEANRKDNMEGRMMALYAAGEKMIRTKKLYAMVQCTRDVFMFKTLCKECLERIISEYPKCCDGKRGGRVLGTSCNFRYELYPFLRT
>CRRSP_Carubv10015666m|PACid:20899761
MYYSCSLLKHLVYLHVLAIQLFFIGNVASLNLTNDYLHHKCRINQGKYQSGSEYEKNLNSLTRDLSTNKFPTGFIHISNGEPPNYVTIIFQCRGDSHGPNCRSCFSTAVAGFHRRCSRNKGGIIWYDQCFLDVSMINDRMPRKLNYENTFPMHNPNNVREDTKAFDKKTRDFLYKLIAKADKPDKDGVNFLYYAAEEMRIGTNKVYAMVQCAKDIQSCKVCLEWSIKELSKCCGGKKGARILGTSCNIRYELYPFIRTYKTL
>PDLP_Carubv10015126m|PACid:20899899
MVVHLISPLAPILALIILSLPSIINTSQLDYDTLVFKQCDSLDANILQRPTTKYPHYSNQNLFLRAQALSSFLRKLESESYRSKFYKTLVGNEQHAVSGWFQCREDYPSEICHRCVSDLRDISYRVCGNATSARVHLRGCHLIYKFERVETHSAPSNHHNHKLFETPEHGLIHKVCDGATAETFAGFEEMKTEALTVAETGVVDGHGFYEDSYKLLHVVAQCDGHVEACDCGECVSAAAAAAAEECPWSIAGQIYLEGCYVGYTYHPHESPDDSYHEEDSKVNTEKSLAIVVGGVAALVLVAIFFMFLKSLRKKGDDC
>CRRSP_Carubv10015511m|PACid:20900133
MNSSYSLSKRLVNVPILAMQLLLLRSVSSLNLTNEYLNHKCFVSEGKYKHGGMYEKNLNVLNRYVAENDLASGFVHVSHGEAPDSVNIILQCRGDSFRSYCHPCYTTAVKEFHKRCQGDKAGIIWYDQCFLVISKFKPQLPRKIDFKNTFSMQNPKNVNKEARSFDKMTKDFLYELVRKASYPTVVEHQSTYYAAGEKKLGTTKLYAMMQCASDILQCKVCLEWCIRELSKCCNGKQGGRVLGMSCNLRYELYPFLRS
>CRRSP_Carubv10015105m|PACid:20900223
MHSSYYVSKRLILFPILVVAATQLLLLRSVSSLNLTNAYLQHKCLISQRKYKRGSDYEKALKDIVESYSVKPKDSYGFRTGFGQTAYGKEPHIVASTFQCRIDSRGPKCASCVATASSELLRKRCPRNKGALIWYDQCLVEFSSFDTMGRINYDDNFCLPSAKNMSGDSISFEDRVFLLSNLTTLAVTKIDDKIEGIKKPVLYAAGEKRIGRKNLYAMVQCSADLSDRGCDACLTHYMMHFQECWKHKQGVRVLSRSCSFRYELYPFINPKSPYYTKF
>CRRSP_Carubv10016238m|PACid:20900684
MYSSCSLLKRLVFVRFLAVVAIQLVFIRNVSSLNLTNEYLHHKCLVSEGKYKPGSDYEDVLDDHIRTLSTSTFRSGSMHMTSGRKPNAATIIYQCRGDSYGSKCRSCYSAGIAGVMRCPRNKGGIVWFDQCFVQITSIPSIDLDIWKIYYENNFAIYNPKKVSGDRKLFYKETMALLGELTLKANSKDNMDDGKMALYAAGEKRVGTKKLYATVQCMRDLVTPKMCKECLETIIKKYVKCCDGKQGGRVLGTSCDFRYELYPFLRNSDSPTI
>CRRSP_Carubv10016058m|PACid:20900721
MHFLSGASTCFVWIPILVVVATQMLLIGTVSSLNMTNAYLNHKCLPKQGKYKPGSWHERQLEKIIESIASGDGFTHGYDMMSLSTDSEYVGVTNQCRGDSLGSKCRSCFATAIAGLRRRCPRYKGAIIWYDQCTLEISTFDTQGKIEKDNEVCLSNAKKMKVDSFIEKWMTFLEKLVGLAIEDKYLYAASDTRFGTKKLYGMMQCRNDLYNNTCGKCVGHLAVKFQDCWNGKQGARVLGSSCNFRFELYPFVSSTKSGPNMKI
>CRRSP_Carubv10015622m|PACid:20900752
MFSAFGSVPILVMVAIQLLLIIRNVSSLNLTNEYLDHKCSNTEGNYKQGSAFEKNLNLVLSTLTSVGNFRDGFRYTEEGEVPNNVFVKFQCRGDSYWSKCPPCISTAVSGLRKRCPRNKGAIIWYDQCLLKISSVGSFNKIDYENDIYLSNPKNVKDREMFNKETLALLKKLAYKASDRNNLDGKQLVLYAAGEKRIGTKKVYAMAQCTKDLIFTKCLECLEGVFKKFPECCDGKQGGRVLSTSCNFRYELYPFLRN
>CRRSP_Carubv10015159m|PACid:20900969
MYSTFSLSKHLVSVLVLAVVAIQVLLMRTVSSMNMTNAYLNHKCLVSQGKYKPGSLQEKDFNHIIKTLSNESYAFRTGYTMMGFGDEPDMVSVTYQCRGDSYGNKCRSCFATAQSELRKRCPRDKGAIIWYDHCLVYFSSFDTTGQINYDDGFCLTSAKNVSGDRNSFEETFLTLIGDLTKVAVTKKQKNIKSYDKPALYAAGEKRIGKNKMYVMVQCRLDLTVKGCKECLSHMVVHYQDCYKNKQGARVFGGSCSFRFELYPFVNPKTSPN
>CRRSP_Carubv10015173m|PACid:20901000
MSSNFGLVPIMAVVAIQLFLIPSVLSLNLTNAYLHHKCNNTQGKYSKGSAFEKNINLAIRSSDSNNFLNGFGYIEKGEDPNKVFLMYQCRGDSYGSKCRSCVDAGVSEIDYENDFYLSNPNNVSDKELFNKEMSALLVELTDKATDKNNMKNNKFVLYAAGDKRIGTKTVYAMVQCTKDLVTTSCAACFEWIFKMFSECCDGKRGGRVLGTSCNFRYELYPFLRN
>PDLP_Carubv10023718m|PACid:20901247
MKQLLSLCIITITSMALFSDLKLAKSGSPEYTNLIYKGCARQKLTDPSGLYSQALSAMYGSLVTQSTKTRFYKTTTGTTSQASITGLFQCRGDLSNNDCYNCVSRLPVLSGKLCGKTIAARVQLSGCYLLYEISGFAQISGMELLFKTCGKKIAAGTGLEQRRDTAFGVMQNGVVQGHGFYATTYESVYVLGQCEGDIGDSDCSSCIKNALQRAQVECGSSVSGQIYLHKCFIGYSFYPNGAPKRSSPYPTTGSSSSSSSSSSSGTTGKTVAIIVGGTAGVGFLVICLLFVKNLMKKKYDDY
>CRRSP_Carubv10025134m|PACid:20903749
MSFSTLSISILAVVALQLQFVHIVLSLNQTNSYLQHICIKSEGTYNPDSSYENQIKRHLDYSSTNYLDYGFIHGVGGEGPNTFYIKAQCRGDASLSMCRSCLSTAFSGILRKCRNNKGRIIWYDNCFLYLSSIYTYQKIDSKHYLYLQNAKDVSGNTKLFNKNKRDLLYKLKGTATRKEQKPYTRDYMYATGEESLGKMKLYAMMQCTQDLSVKNCSVCLDSIIAKLPSCCNGKQGGRVLNPSCTFRYELYPFVKPSQ
>CRRSP_Carubv10021882m|PACid:20904482
MTRLNTHFVAASFCFFLFSLRAMSQPTQMRIDCTEFNNVTRTSPYLSNRDTVLSTLRNRSSIGGYSNATAGVGGPNTIYGMFLCRGDLNRTSCSECVNATVLEIYESCFYRKTALIISNECIVRYSNTSFFTLVEDVPSTARYSPNKSLGSPQFFNRTLPEKLEKLILKASLSSTLPVPYFVEDQERVTQLEGSYDLHAMVQCSPDLDPRNCTVCLNLAVQRLSKCCSHAEFARIFFTKCLISYEISALQPNVTSLGVTEV
>CRRSP_Carubv10021878m|PACid:20904723
MIKSLSSIFCFLSLLSLLFSTSQTAISQPDHMRTFCRQSSDNFTRTSSYRTNRETLLSSLRERSSLGTYANATTGLSPNTVRSMFLCRGDITRKSCSDCVQTATLEISRNCTFQKEAFIFYEECMVRYSDSSFFTLVEDRPFITRYSPSSAPNTDRFGKTLSDKMDELITRASSSSSSSSSTPYFVEDQERVTQFEGSYDLVSIVQCSPDLDSRNCTVCLKLAVQKILDCCSRSLLAQIFTPKCLLRYEASALSSPPPPSPPPPPRSPPVLRPSPPRFRRPQNGPSFSGSFSINVIKGNHFVVKI
>CRK_Carubv10019929m|PACid:20904912
MKKEETHLHPLYLPCLFMFLLSLLRPITGDARARAVQVTCSPHLEHNETAYVPNFVATMEKISTQVQTAGFGVALTGTGPDANYGLAQCYGDLPLNDCVLCYAEARTMLPQCYPKNGGRIFLDGCFMRAENYSFYNEYRGPEDNVVCGNKTRKSETFGDAVRQGLRNAVAVASGTGGYARASSKVAESESESAFVLANCWRTLSPDSCKQCLENASASVVKGCLPWSEGRALHTGCFLRYSDQDFLNKIPRNGRSRGSVVVIVVSVLSSVVVFMIGVAIGVYICKRRTIQKKRRGSNDVEKMAKTLKDSSLNFKYSTLEKATGSFDEANKLGQGGFGTVYKGVLQDGRDIAVKRLFFNNRHRASDFYNEVNMISTVEHKNLVRLLGCSCSGPESLLVYEYLQNKSLDRFIFDVNRGKTLDWQRRYAIIVGTAEGLVYLHEQSAVKIIHRDIKASNILLDSKLQAKIADFGLARSFQDDKSHISTAIAGTLGYMAPEYLAHGQLTEMVDVYSFGVLVLEIVTGKQNTKTKMSDYSDSLITEAWKHFQSGELEEIYDPNLNWKNQIDSHIIKKEIGRVVQIGLLCTQEIPSLRPSMSKLLHMLKNKEEILPLPSNPPFMDERVMELRDGSDGDSAGCASLATVSQSSFYGR
>PDLP_Carubv10020594m|PACid:20904930
MEPHIRAPFFTLILFKARASLLYTTSIFTKLSHFFLYLSKKKKVNMSKTKTTLLSFLVTVVILMNPSASNPTDGYIYAVCSPAKFSPGSGYEANLNSLLSSFVSSTVQIRYVNFTVPNKKPEPGVTVYGLYQCRGDLDPTSCSTCVSRANAQVGTLCSNSYSGFLQMDSCLVRYDNTSFFGVQDKTLRLNKCGQAMELNDQDALTRISDVIGSLGSGSDSYRTGGNGDVQGTAQCMGDLSTAQCQDCLSDAIGRLKSDCGMAQGGYVYLSKCYARFSVASSHARQTPNYNAGEKDDKDDDDKRVGKTLAIIIGMVTLIILLVVFLAFVGKQCGKYQEDNSCKY
>CRK_Carubv10022175m|PACid:20905154
MSSLTLCLLLLLLLLGLFINPCVSDSRGETVSRVCSNRTTPLQQRTLFVGTFLAAMDAVSPLVEARGYGQVVNRNVTANQTVYAYGECIKDLDKKDCDLCFAQIKAKVPLCLPFQRGTRGGQVFSDGCYIRYDDYSFFNETVSLQDESKCAPKEITGVNRTVFRANAAELVRNMRVEAVRNGGFYAGFVNRQNVTVHGLAQCWETLNRSGCGQCLSKASVGIGSCLVNEEGRFLGVGCYLRFSTQKFYNNSGNSTSDGNGGHNHLGVILAVTSSVVAFVLLVSAVGFLFKKRHAKKQREKKQLGSLFMLANKSNLCFSYENLERATDYFSDKNKLGQGGSGSVYKGVLSNGKTVAVKRLFFNTKQWVDHFFNEVNLISQVDHKNLVKLLGCSITGPESLLVYEYIANQSLHDYLFVRKDVQPLNWAKRFKILLGTAEGMAYLHEESNLRIIHRDIKLSNILLEDDFTPRIADFGLARLFPEDKTHISTAIAGTLGYMAPEYVVRGKLTEKADVYSFGVLMIEVITGKRNNAFVQEAGSILQTVWSLYRTSNVEEAVDPILGDNFDKIEASRLLQIGLLCVQAAFDQRPAMSAVVKMMKGSLEILTPTQPPFLNPGSVVEMRKMMMTPTTNQSNSSGSRSDYITESSSFFEPR
>CRRSP_Carubv10022282m|PACid:20906249
MSQPQHMHTFCNQTSDNFTQTSSYKSNREALLSSLLDRSSLGTYSNATVGLIPDTVHGMFLCRGDITRTSCSDCVKTATLEIIKNNCTYTKKAIIYYEECMVRYSNESFFTLVEEGPYVVKYSLSSFPYSFFNPFAQTLSNKVEQLIILTASKSSLSSSTPYYVKDRKRVNEFDGSYTLDTMVQCSPDLDPANCGVCLRLVVQSVSGCCTNARWAHFALPKCFLKYNTTGLPTSQSPSGSSSTDVIKGEQNELRI
>CRK_Carubv10022139m|PACid:20906409
MSSLIFLFILSFLNASFTASAQNLTFLNSICPNTNTTTFSRNSTYSTNLTTLLSSLSSRNASYSTGFQTATAGETPDMITGLFLCRGDLSPEVCRNCVVLSVNRTLTRCPNVREAVLYYEECMLRYSHRNILSTPTLRQRAIRVNSNNMSYKLVLFKETVSYNLNQAAVEAANSPRKFFTFKYNWTAFQNLYGLVQCTPDLTTRDCLRCLQRSINGLPVYKIGARILYPSCNSRYELYSFYNESAITTPPRVPSPLRPGKGGNPSVLVVAIVVPVIILVVLLPIACYCFLAKRAKNTYVTASAFSGDDITTADSLQLDYRTIQTATNDFSERNKIGRGGFGEVYKGILSNGTEVAVKRLSKTSGQGETEFKNEVVVVAKLQHRNLVRLQGFCLEGEERILVYEYVCNKSLDYIIFDPAKKGQLDWTLRYKIIGGIARGILYLHHDSRLTVIHRDLKASNILLDEDMNPKIADFGMARIFGMDQTQEKTSRVVGTLGYMPPEYVMRGQFSMKSDVYSFGVLVLEIISGRKNSSFDERDVARDLVTYAWRLWSNGTPLDLVDPTIEGNCQKNEVIRCIHIGLLCVQEDPVKRPTLSTIFVMLTSNTVTLPVPQQPGFSVHTRNQLHESSSSVDRSLITDLYPR
>CRRSP_Carubv10021535m|PACid:20906575
MARIILTITTTLFYLFFFSLLSHQTMSQPQHMHTVCNPSDNFTQTSSYESNRATLFSTLRVSSSSGTYYSDATIGLSPDTVYGMFLCRGDINTSSCSDCVQAATIQIATNCTLNKRAVIYYQECMVRYSNVSFFSELEVRPSIVLYSLRSAPNSNRFNQTLSDKFDQLIRNVSPSSLIPYLVEDQERVTQSEGSYDLVSMIQCSPDLDLSNCTVCLLFAFSRVSTCCGLPSAALIFTPKCLLRYRTFVLPSPPPTPSLLPPLSPSSPPPLPLPPQSPPPSPTQPPPPLNT
>CRRSP_Carubv10021866m|PACid:20906911
MTRIIKHFVVSLFCFFLFFLGAMSQPSQNLTDCNKELDAYQTNRNTVLSTLRNRSSLGSYYANATAGLRPNTVYGMSLCIGNISRTSCSDCVHSATLGIGDTCETHDSAFMFSGDCMVRYSDVSFFSLVEESPNSASYSSINSSDYPKFFNKTLPGKINELVLRVSSSSSSHVPYFVEDQQHVTQLEGSYDLEAMAQCSPDLDPRNCTVCLGLVVQKFSECCSHSRWARILFPKCLLTYNISALQPNVTSHGVRKGDDIFGRTFIAIMIALLMIL
>CRK_Carubv10002938m|PACid:20907517
MEKSFLFHSPCFLIFFIIVFLTTSGVHTAFICGDESFSLNTTYDESLSALLLSLASNVIRERGFYNASLGGVYALALCRKHYEDKACQRCVDRVSRSLLTQCQGKTEAYHWDAENDANVSCLVRYSNVHKFGQLKLEQVGNLPHSSIPPSLNLTRISQEFSAMANRTVEVASTADESSVLKYYGVSSAEFTDTPEVYMLMQCTPDLSSSDCNLCLRENVRFNQEHNRDRVGGTVSRPSCYFRWDLYSFVGAFNNLERVPAPPRPPQPPQPAERSRVKKGRIFQPWSIVVVVVPTVINLAVFVAFVLAFHRMRRRIHAGINKNSDSDGQSMLSFDLGMILIATDDFSPENKLGQGGFGSVYKGILPSGQEIAVKRLAGGSGQGELEFKNEVLLLTRLQHRNLVKLLGFCNEGGEEILVYEHVPNSSLDHFIFDEDKRWLLTWDVRYRIIEGVARGLLYLHEDSQLRIIHRDLKASNILLDAEMSPKVADFGMARLFNMDETRGETSRVVGTYGYMAPEYVRHGQFSGKSDVYSFGVMLLEMISGERNKNFEAEGLPAFAWKRWIEGEPEKIIDPYLNEHPKSEIIKLIQIGLLCVQENAAKRPTMNSVIVWLARDGTFTIPKPTEAAFVTLPLSVTPADISMNKLEDKDPFLVDEVSITVLYPR
>CRK_Carubv10000385m|PACid:20907752
MSFCLKSSVSLILIFLFMSLNSISSATDPTYLYHICPNTTTFRKNSTYLTNLRTVLSSLSSPNADYESRFDNATAGDDNDNNNRVYGVFLCRGDVSVATCHDCVAFAANETLHRCPREKEAVIWYDECMVRYSNQSIVGKMRVSPEVVFFWNTQNITENQVSSFNESLAALLIKVAVKAASSSRKFATEKANFTVFQTIYSLVQCTPDLTNQDCESCLRQAINWLPDCCDRRIGGRVIVASCSFRYELYPFYNETITAAAGAPPPSMLAAPPLKFPSEKGKGKNSKVTVTAVAVPVSVCVLLLGAACCLLVRRRKKLSAETEELDGDNITSTETLQFQFSAIEAATNKFSESNKLGHGGFGEVYKGQLITGETVAIKRLSRGSMQGAEEFKNEVDVVAKLQHKNLAKLLGYCLHGEEKILVYEFVPNKSLDCIIFDNEKRGLLDWQRRYKIIEGIARGMLYLHRDSRLTIIHRDLKASNILLDADMNPKISDFGMARIFGVDQTQANTQRIVGTYGYMSPEYAIHGQYSVKSDVYSFGVLVLELITGKKNSCFYGEDGLGDLVAYVWKLWVENSPLELVDEAMRGNIQTSEVIRCIHIALLCVQDDSSERPSMDKILVMMNSFTVTLPVPKRSGFLLQTMRDSKYQQSGASASDQSATSKSLPPSVDDSSITIVYPR
>CRK_Carubv10000427m|PACid:20908446
MKLNALLLPIFWVFLLFTQEFCSNGFFKPNSTYELNRRLVLSTLASNVTTHGGFYDSSIGQNPNRIFISGMCIPGTKPETCSDCIKGATDSLLRSCPNQTEGYTWPDCCMVRFSNISFPGSYDLEPSQVLSSTGDIKSNVTVFDKIGEDLMARTITPDPLRSLGHKYYAAGVALLSTSQIVYAMMQCTPNVPPGICGFCLRSNLDDYESCCRHKQGGAIVTSSCFVRWDLHPFAGAFENITLPPPQQQSPPPLSSTPVHDQENTTSKDGKTISISVVVAIVVPTVVILVLLVGFLVSRRRQLYQTVEIQVGDEITTIHSVQFDFKTIEAATDKFSDSNMIGRGGFGEVYKGKLSTGTEVAVKRLSKTSGQGAQEFKSEAVLVTKLQHRNLVRLFGFCLEGEEKILIYEFVPNKSLDYFLFDPAKQGELDWTRRYNIIRGIARGIQYLHHESRLTIIHRDLKASNILLDADMNPKIADFGMARIYRIDQTHANTNRIVGTYGYMSPEYAMRGHFSMKSDVYSFGVMVLEIISGKTNSSFCDTDDSPGNLVTHAWKLWRTGSQLELVDPTIRESSPSNEAILRCIHIALLCVQEHPKDRPMLPAIIVMLTSNADTLPVPRAPGFFLSNRSGKSIPGSINDVSITDLDPR
>CRK_Carubv10000440m|PACid:20908525
MGKCPVLMIYLSCSLLLVFQRLHGVNAVKCFGSFFNGNGSYAQNRQQLFSDLADKVVANGGFYNASLGQNPNRVYALAICATNYELDACLRCVRTLAQDTQKNCPSRMDSFIWGGTENEVSCFLRSSNHSTFGNLLLEPFYVYPNPDLIEGFNNMNLFEQQWEGMVTRTLQAATNAKNSSVLKYYGAVKENFTDFPDVYMMMQCTPDITSQECKKCLGDCLMYYRQDYQVRKGGMASLPSCYFRWDLYSFQSDAFDNVTRIPGPPAQEKGSCITEKKGRCIGNRGSIAIFAALTFTNLLMLITFIKIFARRGKFKNVGSAEYSDSNGQFMFRFDLRMILMATDDFSSENTLGQGGFGTVYKGTFPNGQEVAVKRLSKGSGQGDIEFKNEVSLLTRLQHKNLVKLLGFCNEGDEVILVYEFVPNASLDNFIFDEEKRSLLTWELRYKIIEGIARGLVYLHEDSQLKIIHRDLKAGNILLNAEMNPKIADFGTARLFDHDVTRAETKRIAGTCGYMAPEYLNHGQISAKSDVYSFGVMLLEMISGQRNKSFEGEGLAAFTWKRWVEGKHEIIIDPFLIENPRNEIIKLIQIGLLCVQENAAMRPTMSSVIIWLGSDTIIIPLPNAPAFTGSLSQPEICTLMSMSSDVFTELGCR
>CRK_Carubv10000412m|PACid:20908695
MGRYPVLMIFLASSLLLVFQKLEVVNAVGCTGSLFNGNSSYAQNRRDLFSTLADKVVTNGGFYNASLGKSPNRVHAVGLCGRGYEQQACISCIESAVQGILTTTSCLNRVDSFTWDKDGEDNVSCLVSTSNHSTFGSLELRPAVRYQSPNNIEPSKNMTLFEQEWNAMSNRTLDAATEAETSLVLKYYSAEKAEFTEFPNVYMLMQCTPDITSQDCKTCLGECVSLFKEQVWGRQGGEVYRPSCFFRWDLYAFHGAFDNVTRVPAPPRPQTQGNESSITEKKGRSNGYRGIIAIFVVLTFINIFVFIGFIKVYARRKKSYNVTNVPSAEYSDSDGQFVLRFNLGMILMATNDFSSENTLGQGGFGTVYKGTLLNGQEIAVKRLTKGSGQGDMEFKNEVSLLTRLQHRNLVKLLGFCNEGDEEILVYEFVPNASLDHFIFDQEKRSLLTWEMRFRIIEGIARGLVYLHEDSQLKIIHRDLKLSNILLDAEMNPKVADFGTARLFDTDETRAETKRIAGTRGYMAPEYLNHGQISAKSDVYSFGVMLLEMISGKRNKTFEGEGLAAFAWKRWVEGKPEIIIDPFLIENPRNEIIKLIQIGLLCVQENATKRPTMSSVIIWLGSETIIIPLPNSPVYTRSKSQSESSTMSISSDVFTELSCR
>CRK_Carubv10000414m|PACid:20908700
MGACPTLMVFFISSLFLVLSNLEGINAVECTGLYFNGNSSYDQNRQNLFSTLAKKVVENGGFYNGLLGESPDRVHALALCARGYERQACIGCLESATEGILYGCQQRNSFTWDQDDEDKISCLVSSSNQSTFGNLQLTSDIRYETDLTLESDKSKNITLFEKEWNAMANETIKAAAEAENSSVLKYYSAVKAEFTEYPNVYMLMQCTPDITSQDCKTCLGKCVTLFKEQVWGRQGGGVNYPSCFFRWNLYPFYGAFDNLTSVPAPPRPPAQKKESSITDKKERRIGDGGIISIIVVFTFTNFLVFIGFTKFHARKRKAYRLLNGSASYSPSDSQIMLRFDLSMLLTATNDFSCENKLGQGGFGTVYKGTLFNGKEIAVKRLTKGSSQGDIEFKNEVSLLTRIQHRNLVKLLGFCNEGDEVILVYEFVPNASLDNFIFDEEKRSLLTWELRYIIIEGIARGLVYLHEDSQLKIIHRDLKASNILLDAEMNPKVADFGIARLFDTDVTGVETKHIAGTRGYMAPEYLKHGQISAKSDVYSFGVMLLEIISGKRNNSFEGEGLAAFTWKRWVEGKPENIIDPFLIRHPRNEIIKLIQIGLLCVQENPTKRPTMSSVITWLGSDTIIIPLPNASPFTRSQSQFESLTILIPEDVFTELNCR
>CRK_Carubv10002690m|PACid:20908791
MGACPTLMIFLVSSLFLVLPNLEVINAFGCTGRYFNGSSSYGQNRESLFSILAEKVVDNGGYYNGSLGESPDRVHVLALCARGYERQACISCLESAKGILENCQQRNSFMWGGAEKNTISCLVRSSNHSFGNLEVIPAVRHQSPLSLQSKNMTIFEQEWNAMANETIKAAAEAENSLVLKYYSAVKAEFTEYPTVYMLMQCTPDITSKDCKTCLKEGVLLFKKLFWDTQGGTVNYPSCFFRWDLYPFLDAFGNLTSIPAPPRPPAQKKGSSIIDDKKERSILNGGIITIIVVFIFINVLVFIGFIKVHARRRKAYKLLNGSAPYSDSDGQIMLRFDLSMLLAATNDFSCENKLGQGGFGTVYKGTLFSGKEIAVKRLKKGSGQGDIEFKNEVSLLTRLQHRNLVKLLGFCNEGDEVILVYEFVPNASLDNFIFAEEKRSLLTWELRYIIIEGIARGLVYLHEDSQLKIIHRDLKLSNILLDAEMNPKVADFGTARLFDTDETRAETKNIAGTRGYMSPEYLNHGQISAKSDVYSFGVMLLEIISGERCNSFEGEGIAAFAWKRWVEGKPENIIDTFLIRQPRDEIIKLIQIGLLCVQENAAKRPTMSSVIIWLGSDTIIIPLPNAPAFTGSLSQSESSTMSMSSDVFTELSCR
>CRK_Carubv10002500m|PACid:20908819
MGKCPVLMILLSFSLLLVFETLNGVDAVQCFGSPYKRNSSYARNRRKLFSNLAEKVVDNSGFYNASFGQFPDRVYGLAMCARGYEQEACFNCVQRLANSTIDDCQSRKDSFMWGEDTDAAVSCLVRSSNHSTFRSLKLSPPFVQPSPNTIQASTLTLFLPQWEAMVNRTIEAATKAKNSSVLKYYRAEKAGFADFPDVYMLMQCTPDISSKDCNTCLRDCVIYYRKQYLGREGGMASFPSCLFRWDKYAFHGAFDDVKRVPAPPPGPHVNEEESSTTNKKGRSIGYRGIIAIIAVLTFINILVFIGFIKVYARRRKQKNVGSAEYSDSDGQFMLRFDLGMIERATDDFSSENTLGQGGFGTVYKGTFPNGKEVAVKRLTKGSGQGDTEFKNEVSLLTRLQHRNLVKLLGFCNEGGEEILVYEFVPNASLDNFIFDEEKRSLLTWEVRFKIIEGIARGLLYLHEDSQLKIVHRDLKLSNILLDAEMNPKIADFGTARLFDTDETRAETKRIAGTRGYMAPEYLNHGEISAKSDVYSFGVMLLEIISGEKNKSYEGEGLAAFTWKRWVEGKPEIIIDHILKEHPRNEIIKLIKIGLLCVQENAAKRPTMSSVIMWLGSEKILIPLPDAPANSGSRSQSESGTTTVSMSGDVFTELACR
>CRK_Carubv10000536m|PACid:20909122
MFLPLFAFSVSVMFLKVIMQILCFFLAISFGYVSAEVCGDSLFFRPNGTYDTNRQVVLSTLASEVSSREGFYNISVGEGPERIYVIGMCVPEYYTGEIPGNETEFNRIWEDFMRRMIAAASSSTHGSPARMHYAASMTPLTGFLNMYALMQCIPGISSGDCEKCLLENVRTQQQCCSKNIGGSVRRPVCFSRSDTSPFYGAFDNITPSPPPQKLQSMPPPGDLSSSTDKDGKRISKRNKMLILVLVLTVVTVVLLALGFVFCKRRKSYKPMKLETDDDITNSQPLQYDLKTIETSTDNFSDNNKLGEGGFGVVYKGTFSNGTEIAVKRLSIYSRQGLQEFKNEVIVMAKLHHNNLVQLLGYCMEGEEKILVYEFLSNKSLDLFLFDTMKQLQLDWTKRYNIIEQIARGILYLHRDSRLKIIHRDLKASNILLDANMNPKIADFGLAKIFAMEQTRAETSKIAGTLGYMPPEYLSHGQFSMESDVYSFGVLVLEIISGKMSSSFYQIDDTDCNLGTYAWKLWGKGLALELVNPSLVENAQIEQVTRCIHVALLCVQADPSKRPKLFEIISMLTTSKISQSVPSEPGFCLHSRS
>CRK_Carubv10000395m|PACid:20909432
MSRNHIVSILCFITLVFSLGYVSAQKCGENLFFKPNSTYDTNRRLVLSTLASNVSSRDGYYNVSAGEGAGRIYVLGLCIPGTDPKVCSDCIKPASEGLLQNCPNQTDSWDWRADKTLCFVRYSNRSFFDEIDLEPTTAELLTLDVTGDVAEYNRTWEGFMNRMISAASSSTPGSLAGRHYAANITPLPGFRRIYVLMQCTPGISSVDCDACLQANVRTYQGCCGGKQGGSIRRPVCFFRFDPYPYLGAFDSITSSSPPPQSSKDPQESQPAASPPPPDGKKISTGVIVAIVFSVVIFVALLVLGLIALKRRQSYKALNLETNDDITSPHSLQFDFKTLEAATDKFSVNNKVGQGGFGEVYKGTLPNGTEVAVKRLSKNSGQGSQEFKNEVVLVAKLQHRNLVRLLGFCLEGDEQILVYEFVPNKSLDYFLFDPTKQPLLDWSRRYHIIGGIARGILYLHQDSRLKIIHRDLKASNILLDDDMNPKIADFGMARIFGIEQTGANTSKIAGTFGYMAPEYVMHGQFSMKSDVYSFGVLVLEIISGKMNSSFHQTDGSAGNLVTHAWRLWRKGSPLELLDPAFAGNYQSDEVTRCIHIALLCVQEKPETRPMMSTLILMLTSSTITLQVPRAPAFFLQSSRDQDSEAECSSSYGKTILSSIDDTSMTDLEPR
>CRK_Carubv10002832m|PACid:20909961
MGNKCPALMIYLSCSLLLVLQTVHGDNPVRCFGSFFNGNGSYVQNRQKLFSDLANQVVANGGFYNASLGQNPNRVYALAICARGYDQEACLSCVQTLAQLTLKYCPSRMDSFIWGGAENEVSCFLRSSNHSTFGKLLLGPSLMYPNPDTIEGSKNMTLFEQEWDEMVNRTLKAATNAKNSSVLRYYSAEKAGFTEFPDVYMMMQCIPDITPQECKQCLEHCLMYYRKDYQGRRGGMSSLPSCFFRWDQHSFHNAFDNVTGIPAPPRPPAQEKESSKTDTKERSSGNRGSIAIFAALTFTNILVFIGFMKVFARRGKYKNVGSAEYSDSNGQFMLRFDLHMILMATDDFSSDNTIGQGGFGIVYKGTFPNGQEVAVKRLAKGSGQGDMEFKNEVSLLTRLQHKNLVKLLGFCNEEDEVILVYEFVPNASLDNFIFDDEKRSLLTWEVRFRIIEGIARGLVYLHEDSQLKIIHRDLKPSNILLDAEMNPKVADFGTARLFDTDETRAETKRIAGTRGYMAPEYLNHGQISAKSDVYSFGVMLLEMIIGERNNNFKGEGLGSFAWKRWVEGKPESIIDPFLIADPRNEIIKLIQIGLLCVQENAAKRPTMSSVIIWLDSDTIIIPLPNAPAFTGSPSQSESSTMSMSSDGFTELSCR
>CRK_Carubv10000413m|PACid:20909971
MRKRPPLMIFLPSCLLLVFQTLNVANAVTCVGSFFNGSSYGENRHNLFSTLSHKVITNGGFYNASLGESPNRVYALVLCTRGYEREACIRCVEKVTKEIETGCPDRMDSFKWDSDDEDKVSCLVSSTNHSTFGNLVLGPAVIYPSPLSIEPTKDMNLFSQQWEATVNRTREAAADAKTSSVLKYYSAVEAEFTEFPNVYMLMQCTPDITSRDCKRCLGNCVTYFKKQFWGRQGGEVSRPSCVFRWDLYSFHGAFVNITRVPAPPRPHAQAQAPTNESNSRDKKGRSIRYSGNIAIIAVPTFINLLVFIYLIKFYARKSKSNRTNVGTAEYSDSDGQFMLRFDLGMIIIATDGFSSENKLGQGGFGTVYKGTLLNGKEVAVKRLTRGSGQGDMEFKNEVSLLTRLQHRNLVKLLGFCNEGDEEVLVYEFVPNSSLDHFIFDEDKRSLLTWEVRFKIIEGIARGLLYLHEDSQLKIIHRDLKASNILLDAEMIPKVADFGTARLFNTDETRAETRRIAGTRGYMAPEYLNHGQMSVKSDVYSFGVMLLEIISGERNNSFEGEGIAPFTWKRWLEGKPEIIIDHFLIECPRNEITKLIQIGLLCVQENAAKRPTMSSVTVWLGSDTITVPLPKAPAFARHQSQSENGTTSSVSEVFTELSSR
>CRK_Carubv10002990m|PACid:20910115
MCLNNVFSILCFVLAVSFGFVSAQRCGDSLFFTPNSTYDTNRRLVLSTLASNVSSQNNRSYNVSVGEGTERIFAIGLCIPRTDPKICSDCIQAASEGLLKNCPNQTDSFDWRRDKTLCFVRYSNNSFFNKIDLEPTVTIFSTKRFLGNAQIEDYNRTWDALMNFMITRIGQSRYLSDISPEIGSYRIYTLMQCIPGISSEDCETCIQVSVRNYQRCCSAFVGGVVAKPVCFFRWDRYPYFGVFGNTQSLPPQESQPTLLPPHQGGKNHSTGVIVGIGVSAVIIIVLLGLGLVTWKRRQSYKTLKPQTDNDMISPQSLQFDFSIIETATDKFSMNNKLGQGGFGEVYKGMLPNETEIAVKRLSRNSGQGTQEFKNEVVIVAKLQHKNLVRLLGFCVERDEQMLVYEFVQNKSLDYFLFDQTKKSQLDWKRRYNIIGGITRGLLYLHQDSRLTIIHRDIKASNILLDADMNPKIADFGMARNFRVDQTEDNTRRVVGTFGYMPPEYVTHGQFSTKSDIYSFGVLVLEIVCGKKNSSFYRMDDSGGNLVTHVWRVWNNESPLDLIDPAIKESYDNDEVIRCIHIGILCVQETPADRPAMSTIFQMLTNSSITLPVPRPPGFFFRNRTNLDPLNYGSNLGQSSSMLFPFTDSESITRVSPR
>CRK_Carubv10000439m|PACid:20910286
MRKAKKISFSVFLFIFISKVGVVSSQQCFDTGNFEPTSTYGAIRDDILLSLSSNVMEHGGFYNSSIRKGDDQVYAMAMCIDESEQNACSECMEVAVGQLKYNCHNQTEAFTWVPHKTLCFARYSNISFLGRLDKHPRYAEHNSMEIKSFLQASEEKWNEALNDMIKSAWGKNGSFSNRDYYSPSKVILENHQTLYALMQCTPDLSPANCSSCLAQSVSDYEKNDDFRGNQGGIIAYPSCFFRWDLYPFIGAFNSSPPPSPGCENNISTGIIVTIVVATGVVFSVLSAAVVALVCRRKKTDPPEEISTTNSLQYDLKTIEAATCTFSTRNMLGQGGFGEVFKGVLHDGSEIAVKRLSKESAQGVQEFKNETSLVAKLQHRNLVGVLGFCMEGEEKILVYEFVPNKSLDQFLFEPGKQGQLDWAKRYKIIVGTARGILYLHHDSPLKIIHRDLKASNILLDAEMEPKVADFGMARILRVDQSRADTRRVVGTHGYISPEYLMHGQFSIKSDVYSFGVLVLEIISGKRNSNFHETDESGKNLVTHAWRHWRNGSPLELVDSELGKNYQSNEVIRCIHIALLCVQNDPEERPNLSTIILMLTSNSITLPVPQSPVHEGMEMFLPQIKSVPGSINDSLIDDLVPR
>CRK_Carubv10002842m|PACid:20910346
MCLHNLFSILCFVLAVSFGSVSAQKCGSSMSFTPSSTYDANRRLVLSTLASNVSSQNNRSYNVSVGEGAGRIYALGLCIPRTDPKVCSDCIRAASEGLIKNCPNQTDSFDWRGDKTLCFVRYSNNSFFKKIDLEPTVTIFSTARFLGNAPVEGNKTFAIYNRTWDALMDLMITRVGQYRYMSDISSQIGSYRIYTLMQCIPGISSEDCETCIRVSVHDYQSCCSEFIGGVVAKPVCFFRWDRDEYFGAFGNTQSLPPQESQATPLTDGKNNSTGVIVGICVSAAILIVLLALGLGIWKRRQSYKKMKPQTDDDMISPQSLQFDFATIEAATDKFSMNNKLGQGGFGEVYKGILPNETEVAVKQLSRNSGQGTQEFKNEVVIVAKLQHKNLVRLLGFCVERDEKILVYEFVPNKSLDYFLFDPKKKSQLNWKERYNIIGGITRGLLYLHQDSRLTIIHRDIKASNILLDADMNPKIADFGMARNFRVDQTEDNTGRVVGTFGYMPPEYVLRGQFSTKSDVYSFGVLVLEIVCGKKNSSFYHIDDSGGNLVTHVWRLWNNESLLDLIDPAIKESYDNNEVIRCIHIGMLCVQETPADRPAMSTIFQMLTNSSITLPMPRPPGFFFRNKPNSDPLNYGSNLGQSSSMSVPFSRDSESITRLTPR
>CRK_Carubv10000419m|PACid:20910414
MGKSPVLMIYYSCFFLLLVFQTLHGVNAVRCFGSFFNRNGTYAQNRQKLFSDLADKVVANNGFYNASLGQNPNRVYALAICARGYDQDDCLSCVQGLAQDTQKNCPSRMDSFIWGGNDDVSCFLRSSNYSTFGDLLLGPSVVSPSPDLVEGSKNMTLFVKQWEEMVNRTLEAATNAKNSSVLRYYSAEKAGFTEFPDVYMMMQCIPDITSQECKQCLGDCLTYYRKDYQERKGGMSSLPSCFFRWDLYSFHSRAFDNVTRIPAPPRPPAQEKESCITKKKGRSIGNRGSIAIFAALTFTNLLVFIGFIKVFTRRGKYKNGSAEYSDSNGQFMLRFDLRMILFATDDFSSENTIGQGGFGTVYKGTFPNGQEVAVKRLTKGSGQGDMEFKNEVSLLTRLQHKNLVKLLGFCNEGDEVILVYEFVPNASLDHFIFDEEKRSLLTWEVRFKIIEGIARGLVYLHEDSQLKIIHRDLKASNILLDAEMNPKVADFGTARLFDTDETRAETKRIAGTRGYMAPEYLNHGQISAKSDVYSFGVMLLEMIAGERNKNFKGEGLGSFAWKRWVEGKPEIIIDHLLIEHPRNDIIKLIQIGLLCVQENPTKRPTMSSVIIWLGSDTITIPLPNAPAFTGSLSQSESSTMSMSNDVFTELSCR
>CRK_Carubv10000402m|PACid:20910457
MGKNCLVTTLLWLLLLVLFQTPKYINASFICYGDFFDVNYGLSRDRLFSSLPSNVITNGGFYNASFGRDSKNSRVYVVALCRRGYEDQACKTCLEHVIDDTKPNCRRKESYSWVTHQPDDVSCSIRYTNRSTFGKLELTPVVINANPDNLDPSISKNMTMFNKEWIAMANRTLEAASTADTSSVLKYYNATRTEFTQIPDVYALMQCTPDLSQGDCTRCLRDCVNEFLQSQYWGRKGAGISRPSCYFRWDLYSFYKAFENVERVHALPPPPPPPQVSSNKLNCERDKTSFQGSNIAIIVVPVVINLFIFVVLVVSWKKRSSHTRFKDAFDSTDGQSMLRFDLQMIISATNNFSHMLGQGGFGSVYKGVLENGQEIAVKRLTKDSGQGDKEFKNEVLLLTRLQHRNLVKLLGFCNEKDEEILVYEFVPNSSLDHFIFDEDKRRILTWDVRYTIIEGVAKGLQYLHEDSQLRIIHRDLKASNILLDAEMNPKVADFGMARLFNKDETRGLTSRVVGTFGYMAPEYERYGQFSAKSDVYSFGVMLLEMICGKSNKNSEKEEDEDEEDFPAFVWKRWNEGRYEEIIDPLAAPSNNISINEVVKLIHIGLLCVQEDVSKRPSISSIIFWLGRHANTTMPVPTPVVFHTRPSLSLSPSPSQSPSPTPSSSL
>CRK_Carubv10003436m|PACid:20910635
MCMHNLLSILCFFLLANSFGYVSAQKCVDSMLFRPNSTYDTNRRLILSTLASNVSSRDGYYNGSVGEGPGRIYALGLCIPGADPKLCSDCIQIASTGLLQNCPNQTNSYDWRSQKTLCFVRYSNSSFFNDMDLEPTMVIGDLDDGIFQGNLKAYTRTWDSFMNFMITRVGQTRYLANTSPRIGSARIYALMQCIPGISSEECKTCIQENVRVYENCCKGFIGGTVRKPVCFFRWDGSEYLGAFGDKSSLTPPPPDGKTMSSGAIVSIVVSAVIFVALLGLALVVWKRRQSYKTLKPQTNDGMISPQSLQFDFATIEAATDKFSMNNKLGQGGFGEVYKGMLPNDTEVAVKRLSRNSGQGTKEFKNEVVIVAKLQHKNLVRLLGFCLETDEQILVYEFVPNKSLDYFLFDVTKKSQLDWDRRYNIIGGITRGLLYLHQDSRLTIIHRDIKASNILLDADMNPKIADFGMARNFRVDQTEDNTRRVVGTFGYMPPEYVTRGQFSTKSDVYSFGVLILEIVCGKKNSSFYHMDDSGGNLVTHVWRLWNNASPLDLIDPAIRESYEKDEVVRCIHIGLLCVQETPADRPAMYTIYQMLTNSSITLPVPRPPGFFFRNIPSLDPLTYGSELGQSSSKSIPYSTNDDSITRVTPR
>CRK_Carubv10000409m|PACid:20910759
MKNNVSAPIFLASSILLLLQTLPGVKAGFSCDGSSFVSNSSYHKNRDSLFSTLSDKVITNGGFYNASIDGTRVLAFCRRDYERQGCIDCVQKSVQQIKTSCRNRVESFNCDSDPRDRVSCFVRTTNSSTYGQLELGPATIDPSGAAIDRATKNITLFRQEWDAMVDRTLEVATTDNSTAVLKYFGAVRAEFTEFPNVYMMMQCTPDLTSGACKKCLQESVNYFKEQFWGRQGGGICRPSCVFRWEIYEFYGAFANAIRVPAPPRALIPRAQVISVTRLKGGIIAIFVVPIVINVLVFIGLIKAYNRIKRSNRKIKEQQGESGGQSMLRFDFGMILIATDDFSSENKIGQGGFGSVYKGNLPGGQEIAVKRLKQGSGQGDIEFKNEVLLLTRLQHRNLVKLLGYCNEGDEEILVYEFVPNSSLDNFIFDEEKRLLLTWDMRFTIIEGVARGLLYLHEDSQLRIIHRDLKASNILLDADMNPKISDFGMARLFNMDQTRAVTRKLVGTLGYMAPEYVKHRRFSVKTDVYSFGVVLLEMITGQSNKNYFEALGLPAYAWKCWVAGEAASIIDHVLCRNSTNKIMRFIHIGLLCVQENVAKRPTMSLVIQWLGSDTISIPLPTAAAFTMRLPVELHGTNASNQLAEAGAGASSLNKLTITELSPR
>CRK_Carubv10003321m|PACid:20910869
MKLKKLFLPLFLFLFITLGSVSAQTCFNGYFKPNSTFDLDRRRVLSSLASNVTTNNGFYSTSIGKNPNQLYTIGMCIPGSKPEACSDCIKGSSDGLLRSCPNQTVGYVWPDLCMVRYSNISFSGSLILEPSARVSDPTPIDVDLTLFDRIWEELMSRVIAAALRPDESSSFGHKYYAAEVAPLTTFQTIYAMVQCTPDVSSGDCEFCMKKTVVDYKKCCRGNKGGAFVRPFCFIRWDLYPFAGAFENITVAPPPSSVVAQPPHSSTTPRTNTTGKGKLLYGKTISTGIIVAIPTVVILVLLLVGYVVYRRRKAYKRVEVQAGDQISREHSVQFSFKTIEDATDNFSESNMIGQGGFGEVYKGTLLDGTEVAVKRLSKTSGQGTQEFKNEAVLVTKLQHRNLVRLLGFCLEGEEKILVYEFVQNKSLDYFLFDPKKQGELDWTRRYTIIGGIARGILYLHQDSRLIIIHRDLKASNILLDADMNPKVADFGMARIFGVDQSQANTRIIVGTYGYMSPEYAMRGHFSMKSDVYSFGILILEIISGKKISSFYHIDDTGGNLVTHAWRLWRDGSPLELVDPAIGESYQSNEAIRCIHIALLCVQEDPADRPTLQEIIVMLTSRTATLHMPRAPGFCLSNRSEQSTSFSIPGSINDVSITDLDPR
>CRK_Carubv10000407m|PACid:20911075
MCLNNLFSILCFVLAVSFGFVSAQRCGDSLFFTPNSTYDTNRRLVLSTLASNVSSQNNRYYNVSVGEGAGRIYALGLCIPETDPKVCSDCIQPASVRLLQNCPNQTDSWDWRADKTLCFVRYSNSSFFDVKTLMPTQAEYNTGMYKGNVTAYTRTWDAFMEFMLTRVGQTRYLANISPQIGSDSIYVLMQCIPGLSSEDCEDCLKENVQQYKSCCNGYIGGTVRKPVCYFRWDGYPYLGAFGVTPSLPPQVSQPTLRPSPPPPPTPPDGNKISTGAIVAIVVSAVMFLVLLTLGLVIWKRRQSYKTLKSQTDGDLISPQSLQFDFATIESATDKFSMSNKLGQGGFGEVYKGMLPNETEIAVKRLSRNSGQGTQEFKNEVVIVAKLQHKNLVRLLGFCVERDEKILVYEFVPNKSLDYFLFDQTKKSQLDWKRRYNIIGGITRGLLYLHQDSRLTIIHRDIKASNILLDADMNPKIADFGMARNFRVDQTEDNTGRVVGTFGYMPPEYVTHGQFSTKSDVYSFGVLVLEIVCGKKNSSFYQMDDSGGNLVTHVWRVWNNESPLELIDPAIKESYDNDEVIRCIHIGILCVQETPADRPAMSTIFQMLTNSSITLPVPRPPGFFFRNRPNLDPLTYGSELGQSSSMSDPHSRDSDSHTRVTPR
>PDLP_Carubv10026773m|PACid:20912476
NQENKNFTKPSLSLSIMKLINQVLIFWFFLPFSAISGDHEDYKNLIFKGCANQRYPDPTGVISQNLQNMFTSLVSQSAQSSFASTTSGTDNATAVIGVFQCRGDLHAAQCSDCVSKIPKLVTKLCGGGHDGNVMVAARVQLAGCYLRYEISGFPQTSGTEMLFRVCGRKHSGDPGFTGKRDTAFGMAENGVKTGSSGGGGGGGGGGGGGGFYAGEYESVYALGQCEGSLGNSDCGECVKDGFEKAKSECGDSNSGQVYLHKCFVSFSYYTQGVPSIGEPISSGGEKRQHTERTIALAVGGVFVLGFVIVCLLVLRSAMKKKTSKYDDH
>CRRSP_Carubv10026967m|PACid:20913822
MKTLVVKCFLLLALVSSCRAADSIWDLCNKDSNISSSSQVSKNIDSLLATLVSKTPSQGFTTTTSSSYNNKEKVYGLAQCRGDISQTDCSTCIQDAAKKIREICPNQSDSRILYDFCFLRYSQENFIGKLDTAGGLIYFNVANVTETDPKTFDNELGALFDKIRSEAGLPKSQGLGKGKTKLTPFATLNGLVQCTRDLSELDCAQCFATAVGSFMTACHNKRGCRVLYSSCYVRYEFYPFYFPLDPAQTGPNVGRVSSLRLSP
>CRRSP_Carubv10022027m|PACid:20906873
MVSHPLHQSKSIFFLVLFILLIKTLKAQPTYLLSYCYTSGNYTSNSLYKSNLDSLVSVLQSQSSNKGFYSYTSGSSPTTTVYGTYLCRGDISSSTCETCISRASKNVFIWCPVQKEAIIWYEECFLRYSNRQIFSILDQGPFVTWTTYDTMIYQSYFINTVENHIDGLIREAYSSSSYFAKETYQVSFLGEAYDLYGLVQCTPDLDQYDCYRCLKSAYNETEDCCYGKRFALVYSTNCMLTYRATLLAPPPPPPPPPPPPQRLYREYDSPSSDDSFSFKLKGEN
>CRRSP_Carubv10022074m|PACid:20904358
MATMIQSFSSLFCFLSLLSLLFSTSQTMSQADLIHMSTFCNQFSDNFTQASAYEANRDIVLTSLRLRSSLGSYSNATTGITPDIVRGMFLCRGDISLSSCSDCVQTATLEISRNCTHQKEAFIFYEECMVRYSDSSFFSLVDERPYIIRYSLSYAPNLDRFPQTLSDKMDELIINATSSPSLSSTPYFVESEERVKQFEGSFDLDSLAQCSPDLDPRNCTTCLKLAVKEMLECCNQSRWAQIFTPKCLLRYEATALSSPPPPSPSPPPPSPLFSPPSLLPTTPSLVPSPPFFMRPSFGGSFSINAINGKNI
>CRRSP_Carubv10007303m|PACid:20894465
MATTKKISALFCFSALFCLFFTINHAISESDHMKTFCDESSKNTTRNNTTYNTNLNTLLSTLSNQSSFANYYNLTTGLASDTVHGMFLCTGDVNRTTCNACVKKATIEIAKNCTNHREAIIYYVDCMVRYSDKFFLSTLETHPSYWWSSHDLIPKSFGKFGQRLSNKMGEVIVRSSLLSSSFTPYYVMDTTRFDDKYDLESIVQCIPYLDPKNCTTCLKLAFQELTECCGDQLWAFIFTPKCMVSFDTYTSSLPPLPPPSHSGTFWIRG
>CRK_Carubv10006798m|PACid:20895717
MEHVRVIFFFFACVLTLAPFHAFAQVDSYEFDPEFYCLDRGNFTANSTFAGNLNRLVSSLSSLKSKAYGFYNMSSGDSSGERAYAIGLCRREVKRDDCLSCIQTAARNLPKQCPLTKQAVSWYTHCMFRYSNRTIYGRKETFPNSSFIAGEEISANRDEFERLQRELLNRLKGIAAAGGPNRKYAQGNGSASAGYRRFYGTAQCTPDLSEQDCNDCLVYGFENIPRCCDAEIGLRWFCPSCNFRFETWRFYEFDADLEPDPPAIQPADSPTSSARNERIGKGKGGSKVIIAIVIPIVLVALFAICLCLVLKWKKNKSGDRVKVLGQSPLSGSIAEDEFSNTDSLLVHFETLKAATNNFSSENELGRGGFGLVYKGVFSHGQEIAVKRLSGTSGQGDIEFKNEIILLAKLQHRNLVRLLGFCIQGEERLLVYEFIKNASLDHFIFDIEKRQLLDWGVRYKMIGGVAKGLLYLHEDSRFRIIHRDLKASNILLDQEMNPKIADFGLAKLFDTGQTMTHRFTNRIAGTYGYMAPEYAMHGQFSVKTDVFSFGVLVIEIITGKRNNNGGSNKDEDAEDLLSWVWRSWREDTILSVIDPSLTTGSRNEILRCIHIGLLCVQESAAARPTMATVVLMLNSYSFTLPTPSRPAFVLESVMPSNVSSSTEGLQMSSNDVTVSELSPR
>CRRSP_Vine_ChrUn_r_starting_at_28759854
MAMALFTSSLLMQLFGQEQTFLGQFCVRERGNYTNSSTYQANLESLLSSSSNTTADYGFYNSSAGQVNAIALCRADLTPDTCRDCINNSSHDLRRLCPNYKEAIIYYQTCMFRYSDRSIFGTGEISPRFVGTTPGNFPNVTEAIPVLQKLLRDLRNQAASGGPLRKYATGEATLQGRVLYVLVQCTPDSFELQCKDCLDEYIGLIQTNNLTGKGGGADIVGPSCNMRYELYPFYQGLPDAPPPPSSPSPSPSLTADFPSPAPSNGTTGNGMHLNLHDCF
>CRK_Vine_ChrUn_r_starting_at_27441690
MFEINRAGAFLLLLVSTFWLVSSIHAQPTYVSHSCSRPNNASDNANYENNLTALLDSLSSKASLYSFYNDSANQIYSLYLCRGDVNATTCQNCVRTASQEVQQQCQSNRTAIIWYDECKLRYSSENFFGIAATSPYFLLWNTRNNSSPDERDVGGLAFIYTLVSKAPNSENMFGTDVAEAVNNASQNIYGSVQCTRDISNDECRSCLLQQIEEIEGCCQGKIGWNIMGPSCNMRYEQYLFYQQPLAPSTPASQPMPDDNPVAGKGGKNTTDIAIITVSTVTGAAVLLGFYLYCSIFRRKREPEEHVSEEILLHYSTAATHFMEGHIHARDQDNSGELHCFNLTTILTATNNFSDANKLGEGGFGPVYKGKLLNGKEIAVKRLSRKSGQGLEEFKNEVMLIVKLQHKNLVRLLGCCIEREEKLLVYEYMANTSLDAFLFDPIKSRQLDWAKRAAIVGGIARGILYLHEDSRLKIIHRDLKASNVLLDEEMNPKISDFGTARIFGSNQIDANTNKVVGTFGYMAPEYAMEGLFSMKSDTYSFGVLLLEILSGKKNSGFHHPDHSQNLLSHAWQLWNEGKGLEFIDPNLVDNCP
>CRK_GSVIVT01005167001|PACid:17819380
MAMSYLELTFFLSCLLIQLVPFTVAQYFPKEECISDRGNYTDNSTYQADLNSLLTSFSNTQVEYGFYNSSVGEVNGIGLCRGDLTPDTCRSCINNSSQDIQRLCPNYKEAVLYYDLCMLRYSDRSIFGTVETSHSYGLVNGQNFSDIDRSVEERDNLLLDLQEKAASGGPLLKYATNETSAGSETIYGLAQCTPDLEDQECSNCLAVLNSIYADSFKYKQGGNAKAPSCNFRYEIYSFYDPLPDAPAPSPTNSSPPPPNDVTTGDGKSNRTRTIIIVVIATVVSVILISCICICIFLRMRKPKDKDEPEDEILSVESLQFNLGPIRNATKNFSDSNKLGQGGFGAVYKGTLSNGQDIAVKRLSKGSGQGELEFKNEVLLVAKLQHRNLVRLLGFCLEGIERLLIYEFVPNTSLDHFLFDPIKRLQLYWERRYKIIVGIARGLLYLHEDSRLRIIHRDLKASNILLDKEMNPKIADFGMAKIFSLDQTQGDTSRIVGTYGYMAPEYAMHGNFSVKSDVFSFGVLVLEIISGQKNSCFRNGENVEDLISFAWRSWRDGSAPNVIDPSVSSGSRSEIMRCIHIGLLCVQENVADRPTMASVVLMLSSYSITLPLPSQPAFFMHSSMDTEAPLLQDSDSGATRSSDNALSVNDASITELHPR
>CRK_Vine_ChrUn_f_starting_at_18966241
MGFDLFSTRVFLLFLISIFSLFVFANGQSSLYYICGTETPDGDYETDLTSLLDSLSSKASTYTFYNDTLNQIYSLYLCRGDVNATTCQSCVKTAGQEIQEQCQYHKTAIIWYDQCMLRYSNEDFIGTMNTSPGFLMWNVNNRTDPDDKDVGALSLMYKLVSEAPDSEDMVSIKNETSVNNASLMLYGLAQCTRDISDASCSSCLVKLSSEIDKCCQEKVGWRVLGPNCNIRYERYLFYDEVSADPPAPAPAPDNPGGGGNNTIKIVIITVSAITGAAVVLGFFLCFSIFSGKSRGGERKSEEILLNVLDRPTGTHFMEGHMHDQDNTGETYYFNLTTILAATNNFSDSNKLGEGGFGPVYKGKLLDGREMAVKRLSTKSGQGLEEFKNEVMLIVKLQHKNLVRLLGCCIEGDEKLLVYEFMANTSLDAFLFDPTKCKELDWDKRAAIVRGIARGILYLHEDSRLKIIHRDLKASNVLLDEEMNAKISDFGTARIFGSKQLDANTNRVVGTFGYMAPEYAMEGLFSVKSDTYSFGVLLLEILSGKKNSGLYSMDHSQNLLSHAWQLWNEDKGLEFIDRNLVEKCPVSEAVRWIHIALLCVQEDPNDRPPMSSVALMLGSKWVNLPQPSAPPFSVGRSFMSDLSSTSGSG
>CRK_GSVIVG01006739001
MESPRLLFFLYPILILHLLAVTNAQPKFLYYRCSNGVGNYTNNSTYKANLNTLLTSLSSNNEIDYGFYNFSAGQNSDKVNAIALCRGDVMPTACRSCINDSRIQLTRLCPNQKEAIGWYDGCMLRYSNDSIFGKAQTSPSFTMWNLQNVSNVEDFNQVLGNLMASLRSKAASGDWRRKFATEEANVTSFQSIYGLMQCTPDLSELSCSNCLEGAINEIPTCCNRRKAGRVVKPSCNLRYGTYRFYYFTAANAPPPTATPQPSPPSADLSPQPLANTTSTQETRSNSSRTIILIIVPSVIILIIILVGFICFFSRKRSSMEKLETNDEDDIINVESLHFDFDTIRVATNNFSDSNKLGQGGFGPVYKGKLSNGQDIAVKRLSSGSGQGELEFKNEVVLVAKLQHRNLVRLLGFCLDGAERLLIYEFVPNTSLDHFIFDPIRRAQLDWERRYKIIGGIARGLLYLHEDSRLRIIHRDLKASNILLDAEMNPKISDFGMARLFLVDQTQGNTSRIVGTYGYMAPEYAMHGHFSVKTDVYSFGVLVLELVSGQRNNCFRVSENIEHLLSYAWKNWREGTATNLIDPTMRISSISEIMRCIHIGLLCVQENEADRPTMASIALMLNSYSLSLPLPSHPAFFMNTSMNRD
>CRK_GSVIVT01006740001|PACid:17820049
MEMRMDFPRLVFFAYTILIPHLVAVTVAQPDLVYHNCSENVGTYSNNSTYQSNLNTLLSTLFSYKEINYGFYNFSVGQSPNEVNAIALCRGDITQDKCHSCLNDSRLQLPQRCPYQNEAIGGYDECMLRYSNRSIFRTLEILPSFYVPNPNNVSNEDVFNQALKTLLDSLRSKAASGNSLLKFATGEATGTGDKRIYGFMQCTPDLNESSCSSCLEGAINDVPACCGNKEGGRIFKPSCSLRFETFRFYDFTAANTPPPATWPPSSPSPSDNLTPPSPAIVTPTKGKKSNTSRTLILIVVPTVIISVLLISFICFFLKKRRPRGQFLSFEGETRTLESLQFQFSTIRVATDNFSDANKLGEGGFGSVYKGRLSDGQEIAVKRLSAGSKQGEQEFKNEVLLMAKLQHRNLVRLLGFCLERSERLLIYEFMPNLSLHGFIFDPIKQTQLNWEKRYKIIGGIARGLLYLHEDSRLRIIHRDLKASNILLDAEMNPKISDFGIARLFAVDQTQENTSRIMGTYGYMAPEYVLHGKFSVKSDVYSLVMLMLNSYSLNLPIPSHLHFFYV
>CRK_GSVIVG01006742001
MGSDLFSTRAFLLFLISIFSLIVFASGQLSYLYSSCGSETPDGDYKTNLTSLLDSQSSKASTYTFYNDTLNQIYSLYLCRGDVNATTCQSCVKTAGQEIQEQCQYNKTAIIWYDECMLRYSNEDFIGTMNTSPGFLMYNVNNRTDSGERDVGALSLMDQLRGETPYSELMFQTDERPSTDNASLILYGLAQCTRDINTTSCYNCLFDLSSMIQECCQEKVGWRALGPNCNIRYERYRFYDEVSADPPAPAPAPDNPGGGGNNTIKIVIITVSAIAGAAVVLGFFLYFSFFSRKSTRGEQKSEEILLNVLDRPTGTHFMEGHMHDQDNSVETYYFNLTTILAATNNFSDSNKLGEGGFGPVYKGKLLDGREIAVKRLSTKSGQGLEEFKNEVMLIIKLQHKNLVRLLGCCMEGDEKLLVYEYMANTSLDAFLFDPTKCKELDWDKRAAIVRGIARGILYLHEDSRLKIIHRDLKASNVLLDEEMNAKISDFGTARIFGSKQLDANTNRVVGTFGYMAPEYAMEGLFSVKSDTYSFGVLLLEILSGKKNSGLYSTDHSQNLLSHAWQLWNEDKGLEFIDRNLVDKCPVSEAVRWIHIALLCVQEDPNDRPPMSSVALMLGSKWVNLPQPSAPPFSVGRSFMSDLSSTSGSGLGFLISDQSSTSASV
>CRK_Vine_ChrUn_f_starting_at_27957746
MFDIQDTRVFPLLILISIFSLISFINAQPNYDYHLCQGQDGDTANSNFETNLSSLLDSLSSKASLYNFYNDSFNQIYSLYQCRGDVNTTTCHTCVKAAAQQIQERCQFNKTAIIWFDYCMLRYSNEDFFGIPETYTGYLLWNNKNSTESSPILDVGALALIYELVEKAPNSERMFAMDEGVPLDNSSWNIYGLVQCTRDINNVSCKDCLVKLLKNIEQCCRERLGWRIMSSSCHLRYEQTLFYQQSPANQPMPTSGKRRKGTRKIVISTVSAFIVVVILLACYIYYSVFRRKSRGGTYIYIYIIMPVIQQPHRLTCAIKFNLITYSGEKTREDMLLKDLKRPTGKTKFREGGMQASGDKDSGEMYYFDLTTILSATNNFSDANKLGQGGFGPVYKGTLLNGKEIAVKRLSAKSGQGIEEFRNEVLLLVKLQHKNLVRLLGCCIKGDEKLLVYEYMANTSLDAFLFGLSNKKMQLDWAKRAAIIGGIARGLLYLHEDSRLKIIHRDLKASNVLLDDEMNPKISDFGTARIFGSNQIEASTNRIVGTFGYMAPEYAMHGHFSVKTDVYGFGVLVLEIVTGQRNNRFRSGENIEDLLSYAWKNWKEGIATNIVDPMLRDSSTSEIMKCIHIGLLCVQEKEVDRPTMASIVLMLNGDSLSLPAPSHPAFFMHSSSQLDMPIGTNSGQSQSGNTQFSVDEVAITDVHPR
>CRK_Vine_ChrUn_f_starting_at_27966903
MFNIQDTRVFPLLILISISISIFSLISFINAQPNYDYHLCQGQDGDSANANFETDLSSLLDSLSPKTALYKFYNDSFNQIYSLYQCRGDINATTCYDCVKAAAQEIQEQCWFNKTAIIWFDDCMVRYSNKDFFGIPETYTGYLMWNNNNSTESSPRLDVGALALIYELVEKAPNSEMMLATKEGVAMDNSSWNIYGLAQCTGDINNVSCKDCLVKVLKNIEQCCRERLGWRIMSPSCHLRYEQTLFYHQSPANQPMPTSGNGGKRTTKIVIGTVSAFTVVVILLGCYIYYSVFRRKSREARGEEDSGEMYYFNLTTILTATNNFSEANKLGQGGFGPVYKGTLPNGKEIAVKRLSAKSGQGIEEFRNEVMVIVKLQHKNLVRLLGCCIEGDEKLLVYEYMANTSLDAFLFDPTKTKQLDWAKRAAIIGGIVRGLLYLHEDSRLKIIHRDLKASNVLLDDEMNPKISDFGTARIFGSNQIEASTNRIVGTFGYMAPEYAMHGHFSVKTDVYSFGVLVLEIMTGQRNNRFGRRENVEDLLSYAWKNWKEGTATNIVDPTLRDDTTSEIMKCIHIGLLCVQEKEVDRPTMASIVLMLNGHSLSLPVPSHPAFFIHNSSQLDMPLGTRLDQFSVDEATITDLHPR
>CRK_Vine_ChrUn_f_starting_at_27971689
MFDTQDTRAFLLLSISTFLLTIISINGQPSYNHCDCSGPDNDSDSANYIDNLTSLLGSLSSKASTNSFYNDTFNQIYSLYLCRGDVDATTCQNCVKTASQEIQKRCQSNKTAIIWYDECIVRYSNLNFFGIGQTTPMVLMWNAQNTSSREEPPWEAVGMISELLANAPYAENMFNTSEKKLDSGYRYGLVQCSRDMGRDECRNCLTQLRENISQCCNGRRGWHDYVPKLLSKGGENITKTVIITVSTCTAVVVLFGFYIYCSVIRRKHIPDHSREMHYFNFTTILAATNSFSDENKLGEGGFGPVYKVKYLIDTILTALKRFYRGKLLNGKEVAVKRFWPKSGQGHGEFENEVMLLVKLQHKNLVRLLGYCTEGDEKLLVYEYMANTSLDSFLFDPTKSRQLDWAKRAAIVGGIARGLLYLHEDSRLKIIHRDLKASNILLDEEMNPKISDFGTARIFGQNQIDANTSRVVGTFFGVLLLEILSGKKNSGFHNPDHSQSLLSYAWRLWNEDKGLKFIDQNLVDTCPVSEALRWIHIALLCVQEEPNDRPLMSSVALMLGSKSVNLPQPSAPPFSMGRHFMSDQSSTTGTSTVILLPKVHQSFKIECSLSR
>CRK_GSVIVG01006906001
MAMSYLELTFFLSCLIIQLVPLTVAQSVFLTQYCISERGNYTNNSTYQTDLNSLLTSFSNTQVEYGFYNSSVGEVNGIGLCRGDLTPDTCRSCISNSSQDLRRLCPNYKEAVVYYDRCTLRYSNRSIFGTVDTSYSLALANTQNVSDIDLFTQKRDDLLLDLRGNAASGGLLKKYATGETLADFITIYALVQCTPDLDDQECSDCVADLSKSYSDFLKYKQGGRVMAPSCNFRFETARFYDTLPDAPPPSPANSSPPPNDATAGDGKSNRTRTVVIIVVATVVSVILISCICICIFLRMGKPKDKDETEDEILEVESLQFNLGSIRNATDNFSDSNKLGQGGFGAVYKGTLSNGQDIAVKRLSKGSGQGELEFKNEVLLVAKLQHRNLARLLGFCLEGIERLLIYEFVPNASLDHFLFDPIKCSQLYWERRYKIIVGIARGLLYLHEDSRLRIIHRDLKASNILLDEEMNPKISDFGMARLFSLDQTQGDTKRIVGTYGYMAPEYAMRGNFSVKSDVYSFGVLILEIVSGQKNTSFGDEENMEGLISFAWRSWREGSASNLIDPSMNSGSRSGIMRCIHIGLLCVQENVADRPTMASIVLMLSSYSLTLPLPSQPGFFMHSSTNPETPLLQGSDSG
>CRK_GSVIVT01002482001|PACid:17818107
MESPRLLFFLYPILILHLLAVTNAQPKFLYYRCSNGVGNYTNNSTYKANLNTLLTSLSSNNEIDYGFYNFSAGQNSDKVNAIALCRGDVMPTACRSCINDSRIQLTRLCPNQKEAIGWYDGCMLRYSNDSIFGKAQTSPTFTMWNLQNVSNVEDFNQVLGNLMASLRSKAASGDWRRKFATEEANVTSFQSIYGLMQCTPDLSELSCSNCLEGAINEIPTCCNRRKAGRVVKPSCNLRYATYHFYDITAANAPPPSPPSADLSPPPLANTTSTQETRSNSSRTIILIIVPSVIILIIILVGFICFFSRKRSSMEKLETHDEDEITNVESLHFDFDTIRVATNNFSDSNKLGQGGFGPVYKGKLSNGQNVAVKRLSSGSAQGELEFKNEVVLVAKLQHRNLVRLLGFCLDGAERLLIYEFVPNTSLDHFIFDLIRRAQLDWERRYKIIGGIARGLLYLHEDSRLRIIHRDLKASNILLDAEMNPKISDFGMARLFLVDQTQGSTSRIVGTYGYMAPEYAMHGHFSVKTDVYSFGVLVLELVSGQRNNCFRVSENIEHLLSYAWKNWREGTATNLIDPTMRISSISEIMRCIHIGLLCVQENEADRPTMASIALMLNSYSLSLPVPSHPAFFMNTSMNRDMSLELEDNSRVAQSNYLPSRSSHFSVNEASITDPYPR
>CRK_GSVIVT01038008001|PACid:17842454
MAMASLGQLFYISYILTNLVPSTVAQHLLTPFCIPERGNYTNGSSYQANLNSLLTSFSNTTVDYGFYHSSAGEVNGIGFCRGDIGPDKCRSCMNTSSLELRRLCPNSKEAIIYYDICTLRYSNRSIFGTWELDPYLQQPNSDNFWDVNGSNQALTKLLRHLRNKAASGGSLQKYASGEQVDFQTIYAAVQCSPDVPEQQCIDCLDESFKIIPVHMNGKRGGKAMAPSCNFRFEIYLFYEPLPDAPSPSPTNFPPPSFPPPPTNATTGNGKGTNTSRIILIAVVPSVGLTFIITLICLFRKRVHKEKVENDDEITSSESLQFNLDTIIAATSDFSDANRLGRGGFGDVYKGVLSDGKEIAVKRLSRKSDQGELEFKNEVLLLAKLQHRNLVRLLGFCLAGEERLLIYEFLPKSSLDHFIFDPINRAQLDWDKRYKIIEGIARGLLYLHEDSHFQIIHRDLKASNILLDANMNPKISDFGMAKLFTTDQSHAKASRIAGTYGYMAPEYAYKGHFSVKSDIYSFGVLILEIVSGQKICFHKGEELEHLVSYAWRKWREGNALDIVDPTLGDESRSEIMRFIQIALICVQQSVTNRPTIASIVSIFNSYSFPLPAPLQPGFFTHSTTQKMEHNSHVNDVDHSDRNSAHFLTNGDSSSEIHPR
>CRK_GSVIVT01034326001|PACid:17839842
MAILSERTIVLLFFLSSLIIHGSPKPTLLYKFCTENSNYVPNSTYQSSLNLLLTSLSSDATILNGRKFHNTTAGQAPDMVYGLYLCRGDVTDAVCQDCVQTASQEILTKCPNRKEALSWYDQCMFRYSNRSIFSIMEERPSLISFDSLDMEDPDRFDQIVNETMVGLIEKATHNSFERDMFETGEANFNASTKIYGLVQCTPDLSGSNCSTCLENILSRITNCCLGKQGGRILVPSCNFRYELHPFYGDLAAATPPAPSPLSPLSPPGKKGNSSQLLIAIIVPVAGTLIISGFLCYCWLKRKRKAKKKYNSTEEEKVENDITTVQSLQFDFGTLEATTNNFSDDNKIGEGGFGDVYKGTLSSGKEIAIKRLSRSSAQGAVEFKNEVVLVAKLQHRNLVRLLGFCLEGEEKILVYEYVPNKSLDHFLFDPDKQGQLDWSRRYKIIGRIARGILYLHEDSPLKVIHRDLKASNVLLDGDMNPKISDFGMARIFGVDQTRGSTKRVVGTYGYMSPEYAMHGHFSAKSDVYSFGVLVLEIISGKKNSCFYESGQTEDLLSYAWKLWRNGTPLELMDPIMGDSYARNEVIRCIHMGLLCVQEDPEDRPSMASVVLMLSSYSVTPPLPQQPAFCIGSGTRSGFPIN
>CRK_GSVIVT01036853001|PACid:17841657
MPTLLLLCMLVLLNCLATESAPGYLYHICPNTTTFNPNSSYETNLNFALSSLSSNATRDTGFYNVTAGRTPPDVAYGLFLCRGDVTSQVCQDCVATAVNETVRQRCRGFKQAIIWYDECMLRYSNESFFSQVSESPRVSMWNTQNITEPDQFNQVLGDTLDSIRTQAVNDQSGKKFATKEENFTGFQRVYSLVQCTPDLSPDQCDRCLIGTIAILPDCCGGKQGARVLFPSCNVRYELYPFYQSVAAPPSPPPARPSEPSTEGKGGISSKTIVIIVVPTFVSVVIFSILCYCFIRRCAKKRYDTLEAENVEFNITTEQSLQFDLATIQAATNNFSDHNKIGEGGFGAVYKGTLSSGQEIAIKRLSKSSGQGAVEFKNEVVLVAKLQHRNLVRLLGFCLEGEEKILVYEYVPNKSLDYFLFDPDKRGQLDWSRRYKIIGGIARGILYLHEDSRLRVIHRDLKASNVLLDGDMNPKISDFGMARIFGVDQTQGNTNRVVGTYGYMSPEYAMHGRFSVKSDVYSFGVLVLEIISGKRSNCFHESDQAEDLLSYAWKLWRNDTPLEFMGPTTRNSFSKNEVIRCIHMGLLCVQEDPDDRPSMASVVLMLSSYSVTLPLPQQPASFSRTGALSDFPIMALESDQSASKSMTWSVNEASITDLYPR
>CRK_Vine_Chr12_f_starting_at_7312936
METKLYFFFFFLFFAFICLSSAFPTYLKAVCPTTDLYSPNSTYQGNLQHLLSSLYSKAKYGTGFFNTSCGSFPDTVYGSFLCRGDVSADVCLDCVETASREIIIRCPNQKGAITWYDECQLHYSSQSFFSVDADHPVFSLHNENNISNPDQFSRVLNEAMTSLVSQVAFDPSRHMFATKEVNITAYQTLYVLGQCTLDLSGSSCYSCLLNSVAYLPTCCDGKIGGRVLRASCNVRYELYLFYTRSAIAPTPSAIPHPTVRTTDEGKDGLSFSTTLAIVVPTALAVVVILSLCYILLTRKAIKKENHVGNESQPVGSLQFDLDTIRAATDNFADANKIDEGGYGTVYKGILSNGEEISVKRLLGDSGEIAEAFKKEVFLMAKLQHRNLQRLLGFCSGGGERMLIYEFVSNDCLDSLLFDPENRAQLDWPMRLKIIEGIARGLLYLHDDAPLRIIHCDLKVSNILLDGKMNAKISNFGMAIGWVDDQTLVNPHRIAGTYGHFAPECVMHGQFSSQSDVYSFGVLLLEIVSGKRNECSNQPENAENLLSNAWRHWNEGQAMELIDPTLSQCCQNTEVMKYIHIGILCVQEDAADRPSMASVVLMLSGDPSTLPMPRLLPPSVPHRAEPQRTAGELEPSARELGEYNAEIISIDEVTFSELSPR
>CRK_Vine_Chr12_f_starting_at_7332038
MMKSHEFCALPILFSCLVCFLTKAQAQVYVYCDAATNYTSGSVYEKNLNLVLTSLAASASITGFNMTTAGQDPDVAYGLIQCRPDISKGDCQTWSSTSAVEISQRCPNQREAFIQYDNCSLHYSDWRFFSTVNSVPRIVLLNAHNVTNPVLFNDQLESLFENLSSHAASNPSLFAVGSILYTGSTNIYGMMQCTRDLTENNCLGCLQDIRKYIPSDGSQGGQVISLSCSLRYEISPFFLLPPPPPPIRVASPPPPFLGGNSTPTGTSDGENQTLRTIVIVAIPVAIACVVSIICGCFLWRTRRKIKKISFGSNTSTESLLIDLTTLKVATRNFSDECKLGEGGFGPVYKGELSDGREIAVKRLSSTSGQGLEELTTEVMLVTKLLHKNLVKLLGFCLEEEEKLLVYEYLPNGSLDKILFDHSRRFSLEWERRYKIIVGIARGLLYLHEDSQLRIIHRDMKASNILLDEHMNPKISDFGLARLFHGSQTQGNTNRIAGTCGYMAPEYAKNGHFSTKSDAYSFGILVLEVVAGQKNSGFHNSVNLQNLAWQHWANGTALDLVDPRLGDQWPRHEVLECIQTGLLCIQEVAADRPSMSEIVLMLSSHTITTPVPLHPPVLAGSRNFESSETMDATKFDQYNRKAMQQSVNDVAISELTPRN
>CRK_GSVIVT01019201001|PACid:17828923
MGRFCNILFFLCAVTIHLSIGTAQVRFTFKKHACVASGNYSANSTYSTSLNIVLSSLSANASRPDRFYNTTAGLSPDDKVYGIFLCRGDTKPQLCQDCVKAASEDLVNRCPNQKEAIIWFDVCMVRYANRAIFSYMEQRPRGSAQSPTAIRSDSGEFNRILGDLMDRLVTRAVSGSPQDMFAIEEVKVTDFRNLYGLVQCTPDISQHFCNVCLRNALGDIPTCCGWREGGRVLAPSCTIRYESGPFFETNGTTVPSSPPATSSSQPPTNPTIAPVATNNFSNGNTLGRGGFGDVYKGVLSNGQEIAVKRLSKKTDQGEPEFKNEVLLLAKLQHRNLIRLLGFCLDGEERLLIYEFLPNSSLDHFIFDPANRVCLDWERRHRIIKGIARGLLYLHEDSRLRIVHCDLKASNILLDEDMNPKISDFGMARLFSMDETHANASRIAGTYGYMAPEYAHQGHFSTKSDVYSFGVLILEIVSGQKICFDNGEELEHLAWRHWNEGRVVDIVDPILGTNLRNEIIRCLHIGLLCVQESVANRPTMALIVSMLNSYYLPLPSPSRPGFLMQSSTQIAGHSSQMRISTHFTVNEVSITDLYPR
>CRK_GSVIVT01019205001|PACid:17828925
MGRFCNILFFLCAITIHLSLGTAQVLFTFKKHACVASGNYSANSTYSTSLNIVLSSLSANASRPDRFYNTTAGLSPDDRVYGIFLCRGDTKPQLCQDCVKAASEDLVNRCPNQKEAIIWFDVCMVRYANRAIFSYMEQRPRGSAQSPTATRSDSGEFNRILGDLMDRLVTRAVSGSPQDMFAIEEVKVTDFRNLYGLVQCTPDISQHFCNVCLRNALGDIPTCCGGREGGRVLAPSCTIRYESGPFFETNGTTVPSSPAATSSSQPPTNPTIPPEKRSKISRIVLTTAVPTVIVVLIILIWFIVRWNCKEKVENDEIISVESLQFNFSTIKVATNNFSNGNTLGRGGFGDVYKGVLSNGQEIAVKRLSKKTDQGEPEFKNEVLLLAKLQHRNLIRLLGFCLEGEERLLIYEFLLNSSLDHFIFDPANRVCLDWERRHRIIKGIARGLLYLHEDSRLRIVHCDLKASNILLDEDMNPKISDFGMARLFSMDETHANASRIAGTYGYMAPEYAHQGHFSTKSDVYSFGVLILEIVSGQKICFDNGEELEHLAWRHWNEGRVVDIVDPILGTNLRNEIIRCLHIGLLCVQESVANRPTMALIVSMLNSYYLPLPSPSRPGFLLQSSTQIAGHSSQMRISTQFTVNEVSITDLYPR
>CRK_GSVIVT01015799001|PACid:17826444
MPPRFNITLLFLCMLGLLRCLTLSPAAALTYLNNSCPQTPNTTAAISPNTTYQTNLNLLLSFLSSNATIDSGFYNATVGREPSDVVYGLFLCRGDLSPQLCQECVGAATNKSRDQCQGIKAAVIWYDECILHYSNQSIFSTLIEEPILMMRNTVNLTDPDGFNRTLQGIMDSIRTQAVNDRSGKKYYATKEENYLAPQMVQRVYSLVQCTPDLSATQCNLCLLGVEDYLQECCSARQGARVVFPSCSFRYEFYPFYTAEAGAEAPAPTPLLLPPAPPSQPTTEGKGGISSQTIITIVVPTVVSVGIFYILCYCFISRKARKKYNTEEENVENDITTVQSLQFDFGTLQAATNNFSDDNKIGQGGFGDVYKGTLSSGQEIAIKRLSRSSVQGAVEFKNEIVLVAKLQHRNLVRLLGFCLEGEEKILVYEYVPNKSLDCFVFDPDKQGQLDWSRRYNIIGGIARGVLYLHEDSRLRVIHRDLKASNVLLDGDMNPKISDFGMARIVGVDQTQGNTNRVVGTYGYMSPEYAMRGHFSAKSDVYSFGVLVLEIISGKKNGSFYESGQTEGLPSYAWKLWRDGTPLELMDPMMGDSYARNEVIRCIHMGLLCVQEDPDDRPSMASVVLMLSSYSVTLPLPQQPAFFIRSGTQSGFPINALESDQSASKSTPWSLNETSISELYPR
>CRK_Vine_Chr14_f_starting_at_20858683
MLFPLLYSLIFLYPHLSLSYENPRQYLCGDTDYYTSNSSFSDNLGWALQALRNTTASTGFSTTTTGNHRVQVTALALCRATIAPSDCQQCVDAASSGIRSVCPDQTAAQVWYTLCFLRYSSDNFVNITDDQIAFRLYDVRRAPDPDVYDAKVKMLMQNLSSTAGVSEKRYAVGRTAVPENQTLYGYVECTRDIDGDSCKRCLLTAIASIDSCCLGQWAGWIATPTCDLQFNMDPVHADWFNAPYINTNVIQTPAPSSPFILVSPPATEPVVVAADKGGGGGGLVIKISAILAVGIVVLIVVGLCVVIQWRKRDKGVKGSSGIEAKDCEEILSEDVGMGSFIYDLGVLVSATDGFSLENQIGTGGFGSVYKGILANGEEIAVKKLAPGSTHGSKGFSNEVRLLLKLQHRNLIQLFGCCVEGEHRMLVYEYLHNKSLDYFLFDKSKSSLLDWPKRYNIILGVARGLFYLHEDSQYRIIHGDIKASNILLDKEMNPKISDFGLAKLVEDEQSHHQTRCIAGTFGYMAPEYALRGVMSAKMDVFSFGVLTLEIISGRKNYDLRFDEQNPDLLKLARRLEKEGRLTELVDETISSFPRDVALKCIRIGLLCCQESTQDRPTMSYVVEVLSDDSVTIPIPKNEQNLGNESSQNNFGHFPI
>CRK_Vine_Chr14_f_starting_at_20930027
MPSPLRRCLVFLFPLLSLAYEDPRANLCDGTITYAPNSTFSSNLDRALQTLQNTTASNGFATTIAGSISQTVTALALCRATITPSDCQLCIDAATSGIRNVCPNGTAAQVWYTLCMLRYSSQNFVNKTDYTIAFILVDTRDAPDPDHYDAKTKMLMQNLSSTAGVSERRYAVGRTTAPENRTLYGYVDCTRDVDGDSCKRCLLTTTSAVDSCCLDRWAVWIATPTCNIQFDMDPVHDDWVNGPYINTDTTPSPALAPALAAYNHAGSGSRVIKIAVALTVGTVGIVVLAVVVLCVVKWRKRDEVEREGFEVAEEDSEGIGTRSFLYDLEVLVAATDNFCLANRLGAGGFGSVYKGVMENGEEIAVKKLAPGSTQGREEFSTEVRLLLKLQHRNLVRLFGCCVEGENMMLVYEYLHNKSLDRLIFDKSKSALLDWTKRYNIIIGVARGLLYLHEDSQLRIIHRDIKASNILLDGLMNAKISDFGLAKLINDEQTHHRTQRIVGTFGYMAPEYASRGFMSSKIDVFSFGVLILEIISGRKNYDMEFDEQDWELLKLAWRLEEEGRLTDLVDVTIGSFPLDHVLKCIRIGLLCCQRSIRARPTMSSTILMLLNDSATMSNGGTHDYQNISDR
>CRK_Vine_Chr14_f_starting_at_20952967
MMSIPLLCCCLISLAAYLSLAYEDPRGQSCGETTYYAPNSTFSSNLDLALETLSNTTASTGFATTTAGDSSQTVTALALCRATITPSDCQLCVDAAASGVRSACPNQTVAQVWYTLCMLRYSGYYFVNKTDYTIAFTLYDTRHAPDPDAYDVKVKMLMRNLSSTAGASEKRYAVGRTAAPENLTLYGYVDCTRDIDGDSCSGCLLAATSAINSCCLGQWAGWIATPTCNIQFNMDPVHEDWVNGPYVNTDTTPALASSPTTEPVMGPAGNGAGGGGLAIKISVILTVGTVVLVAVVLGVAMKWRKRERVEKGGSGISDEDNDQEIMRERIGTRNFIYDLDALVAATDNFCLANRLGAGGFGTVYKGIMENGEEIAVKKLTPGSTQGREEFSNEVRLLLKLQHRNLVRLFGCCVEGENRVLVYEYLQNKSLNYFLFDKSKSALLDWPKRYNIIMGVARGLLYLHEDSQLRIIHRDIKASNILLDEGMNPKIADFGLARLFKDEQTHHRTRRIAGTFGYMAPEYAIRGFMTAKIDVFSFGVLILEIISGRKNYDPQLNEQNRELLKLAWRLEQEGRIMELVDATIGSFSQDNVLKCVRVGLLCCQQLTQDRPTMSSAMLMLSNDSVTIP
>CRK_Vine_Chr03_r_starting_at_10539976
MSVVIVFLCIFLYSLPLAWSQTPANYQPGFLYTFCNNNSHAGSTKFQSNLGALLSRSLNNEGGISSFSMVYEGEDPDKVYGLFLCRPDVSKHICQSCIDAATLKIVQVCQHKKEAIIWYNECFLRYSNRSFFSNLEMKPTLYMWNTQNASAPDKFDQKLGEMFQNLTAQATSSDDMYAIGQVEVSNFLNLYGIVQCTRDLRMSYCRRCLDEVVGYIPNFMEGKQGGRVLAPSCYIRKGRKTKWIATGTSLSGIVVVAFCVYYVIRRRKGADPGGRLDAEDYSSETLQGDMLAKSKEFPVIGFDIVYEATQHFSNDNKLGEGGFGPVYKGTLSDGKEIAVKRLSSTSGQGLQEFKNEVILIAKLQHRNLVRLLGCCLEGNELLLIYEYMPNKSLDFFLFDSTRGLELDWKTRFSIINGIARGISYLHEDSRLRIIHRDLKPSNILLDGDMNPKISDFGLARIFAGSENGTNTAKIVGSYGYMAPEYAMEGLYSNKSDVFSFGVVLLEIITGRKNAGFHLSGMGLSLLSYAWQLWNEGKGLELMDPLLGDSCCPDEFLRCYHIGLLCVQEDAFDRPTMSSVIIMLRSESLTLRQPERPAFS
>CRK_GSVIVT01035007001|PACid:17840287
MVSSISTLVLLLATISSVTAATANDNYTTLLSLNCNGTRAVNTQSFDVNFVDAMEIISQEIASSGFGMAESGENATDKAYGLGQCLNYLSNVDCRLCYSQSRVQLPLCLPSTSARVYLNGCFLRYGNYNFSEEAVDDLDSVACGSSGNVTEVGFRDGANGLIQNLTNGAYEDRDYYKEGNATISSDVKIYGVAQCWRSLNKSGCRDCLEKAREKIVGCFPASEGAALNAGCVVRYSMNPFYVASSASSGSSSATRRRALVATLSIIAAVLVIGAAILWGRRRPPTNGDSENPDGSSEILRLISESHLSFKYDDLRKATKDFDLGNKIGQGGYGSVYKGTLPDGREIAVKRLFINTTQWLDQFFNEVNLISQVQHKNLVKLLGCSVEGPESLLVYEYLCNTSLDRFLFDSFRKKALDWGKRSDILVGTAEGLAYLHEASEVRIIHRDIKASNILLDERLKPKIADFGLARYFAEGQSHLSTGLAGTLGYMAPEYVVHGQLTEKADVYSYGILVLEVLTGKKSNSSVSSSTESQSLISQVWGHFNTKTLIQVLDLDLQDQCSEKEAINVFQVGLLCTQASPNLRPPMWKVVEMLTSKSKDLPLPTQPPFVNVKGVELRSSGSESSMKGSSSSKFPVSMNRMSLSIMQGR
>CRK_GSVIVT01032435001|PACid:17838361
METGLLLSIIFLATTFSFIHSTKANPRADIIARICSNDYAHNFSNYLDSYSKIITQLRDELPKTKFAFKEAGEPPDKIYVLAQCMDDLSFQDCQACFSQISSLFPGCFPATGGRVYLDGCFLRGDNYSFFQDTLTPMDYLVTAFVFLVFFFIFLADISGVQNFDDVAKSVIDELVRMTPSRDGYAAYDESANGITVYGMASCWKTLDRDRCASCLASAAISAFACFPSAEGRVLNAGCFLRYSDYKFYQGFDFSFYSFSWGSLADATLSFISHVVGVVSVCILAIIIGFFIGKAAYQKRNQQNEANGNSIMRKFVMIEHIPQIIFLINEEIEVDSSVVKRSLQFKYTTLEKATDYFNEANKLGQGGFGEVFKGTLRDGREIAIKRLFITGQSGAQEVYNEIDIIGSACHKNLVRFLGCCFTRHDSFLVYEFLPNRSLDRVLFDTEKKKELPWKIRLGIIMGTAEGLEYLHKDCHVRIIHRDIKASNVLLDFRYRPKIADFGLARFYSTDRALTGTAIAGTLGYMAPEYLAQGRLTDKVDVYSYGVLILEIVSGVQNNKFQLDDSLNTLATATWKHFQSNTMTEIIDKGMEIEDMEEVTRVIQVGLLCTQESPTLRPAMTEIIQMLKQKDVSLPIPSKPPFTEENLTISPALGCPRRPAVDAYDLCISCDHSDTELR
>CRK_Vine_Chr14_r_starting_at_27364368
MPSSIKVHSKPTWLISFFILFSLSSSDPRTSEAGLYCSPAKSTDKNFVPVFVKEMEFLSQLVTLNLWGSHFVNSTPPMYGLAQCHQDLSHLDCLLCYAAGRTKLPRCLPATSARIYLDGCFLRYDNYSFFSESVDPDHDTVNCSSGSGAIVDQVAKLEFVKNVHRVINNVTATAVANGGYGVAVVEGGAVGVYALAECWKTVNSSGCRACLQKASNEVRGCLPGKEGRGLNAGCYLRYSTEKFYDNGGESEGGSGSSRTGLTIAIVLAAAALILVSLFAAYAGYASLSKIKEERKNLGKVASIINKSSLNFKYETLERATEYFNPSRKLGQGGAGSVYMGTLPNGEIVAVKRLIFNTRQWVDEFFNEVNLISGIQHKNLVKLLGCSIEGPESLLVYEYVPNRSLDQFMFDKNKIQTLNWEQRFDIIVGTAEGLAYLHGGLQMRIIHRDIKGSNILLDENLTPKIADFGLARCLGADKTHLSTGIAGTLGYMAPEYLVRGQLTEKADVYSFGVLVLEIVCGRKNSVFTQDSGSLLQRVWKLYKSNKLVEAIDDCLKDDFPEKEASDVLRIGLLCTQASVALRPSMTEVVWMLTHKDWEIPPPNQPPFLNAHVLESAISRSNSANTSMSNMATKIEVSGPFTESSSMHSSMDHQEEQKLMQ
>PDLP_GSVIVT01030681001|PACid:17837134
MEPRTLHLLPLFTSLVSLLSLPLPSHSSNDDFVFMGCSQIKYTPNSPYESNLDSVLTSLANSATYSTYNNFTIMGSSPQDVVYGLYQCRGDLSMPDCATCVARAVSQLGSLCSQTCGGALQLQGCFVKYDNDTFLGVEDKTVVLKKCGPSVGYEAERMGRRDAVLGSMGASSGGYRVGGSGDVQGVAQCVGDLSVGECQDCVSEAISRLKTDCGTAVYGDMFLGKCYARYTTAGAHTYAHPNHDSSHDDGEKTFAIIVGLLAGVALIIIFLTFMRK
>CRK_GSVIVT01012618001|PACid:17824147
MTMCSQILKTDKELTFSHVFLLLPLLLLSTPAIAQPMYTFCDSGTGNYTSNSSFENNLKHLLQSLPSNTYLTCFNITSMGIDANRVSGRALCRGDVTDKVCWICLENASREIMKECKSQEAIIWYELCQVHYSYRILSGMDAYTGKYPLWNNQEKNVSDPLSFYEVLNDLMRNLTIKAAQGPSKLMFGTDQVKFSRSDTIYGLVQCTRDLTVDSCRKCLSSALGDLKACCYGRGGGTIFSRSCNMRYGLTRFYDTPSVKGEWKTWMIVLVICVPTFAAAVLVGSCVLYYRGRTGTQNDEEKSQRALLHNLATPTAAAITQEFNLLSSQELPFMELATIRAATNDFSESNKLGHGGFGTVYKGVLPNGKEIAVKRLSKKSWQGIEEFKNEIILIAKLQHRNLVRLLGCGTEGQEKLLIYEFMPNKSLDIFIFDADKRQQLNWEICHNIIDGIARGLLYLHEDSRLKIIHRDLKPNNVLLNHDMVAKISDFGMARIFGENQNAANTRRIVGTYGYMAPEYAMEGMFSMKSDVFSFGVILLEIISGKRNSGFHLTGHAHTLPAYAWKLWNEGKGLEFVHPLLTESCPTEVVLRCIHIGLLCVQENPADRLTMSSVVVLLESKSMALPEPKQPPFSVGIAIQFNQSPTTPLSVNELAVSSFLPR
>CRK_GSVIVT01012617001|PACid:17824146
MMSSQGVSKAIQLLFISSVLSGFPDLVCADPPYNVCSTTTTYGLNSLFQSNLENLLDSLPSKAFVSHFDNTSIGNGLDRVNGAFLCLNYVANDQCRNCISTAAYHVKKLCPNMNEAIVWEDECQILYSNETFLGHLSTTGNIPLDNMKNVSDLESEQLRFRSVVNDTLQNLIKQAAFNSSTDMYATKPVVFTDVDILYALVQCTPDLSPDNCSICLQTATTEILAVYYFSRGARLLSRSCYLRYEFYPFYEVATEPQAPVSPQNPGTRKDGRRKTGMILIITSVSVSLVVATLAFYVYCLATRNGKKKERKQYLNREVQLPDIDDPSYTGPYQFHGRKSLNSQEFLFIDLATIHEATDNFSELNKLGQGGFGPVYKGVLRDGKEVAVKRLSSDSEQGSEEFTNEVLLIMKLQHKNLVRLLGFCVDREERMLVYEYMPNSSLDVFLFDPRRRAQLDWSRRLNIIGGIARGILYLHEDSRLRIIHRDLKASNVLLDCDMKPKISDFGMARIFGGSEGEANTATIVGTHGYMAPEYAMEGLYSVKSDVFSFGVLLLEIITGRRNSGFHLSKRAPSLISYAWQLWNEGKGSELMDPLLTDSCCQNEFLRCYHIGLLCVQEDAFDRPTMSSVVMLKSETVTLRQPERPAFSIGRFTDCDEKNACGCSVNGLTVSNIGPR
>CRK_Vine_Chr10_r_starting_at_70603
MCSKNMKTDKDLLSAMLLLLPSLVLLLTPVTADPLGKVRSNKTYTPNSPFENNLKGLLQSLSSNTHLTGFNSASVGSNTNQVHGRALCRGDVAAQDCKNCVENASQEIMKVCKSEEAIIWYEFCQVQYSYQMFSVMVYTGKYPDSNSQKKNVSDPGHFYSFQKDLMGNLTNDAAFDHAKLMFAVGETKLSRNLTIYGLVQCTRDQPGGFCSNCLMSAFGDLSGCCKTHEGGTILRSCNMRFEVHRFYTVPTVNGEWKMWMLVLVICIPIFAPAVLIGSCILYRRGRKGTQNDEEKSQHTLLHDLVTPTTVAMIQEGSLLGPQELPFMDFATVKAATDNISDSNKLGQGGFGTVFKGVLPNGNEIAVKRLSRKSWQGAEEVKNEIILIAKLQHRNLVRFLGCGIEGDEKLLRYEFMPNKSLDIFIFDEDKELQFNWETRHNIINGIARGLLYLYEDSRLKIIHRDLKPNNVLLDHDMVAKISDFGMARIFCEKQNAANTRRIVGTYGYIAPEYAMEGIFSVKSDAFSFGVILLEIISGKRNSGFYLTQLAPTLLAYAWRLWNEGKELEFVDSLLTESCPAEEILM
>sdCRRSP_Vine_Chr07_f_starting_at_1419656
MASLSNMLILVIGLLGLYGTVRSDPDTSVTLILCNGGGYTKGDPFATSLTYVVEDLEAKTPKRKGYNYYNISPYPNSFAYGYASCSQNLTSKDCSTCLSSAKTAMFGTCDNRIGARAVLHDCQIRYEQYPFDD
>PDLP_GSVIVT01028413001|PACid:17835565
MGLPPKPLSLLSLSLTFLTILGFFPSAKPSTDFTNLVYKGCADQKFQDPSGVYSKTLKPLFDSLVSQSSTKNFSTATSGEGQSSITGLYQCRGDLSNSQCYTCVGKLPDLCTKLCGKAIAARVQLSGCYMRYEVAGFKQVTATELLYKVCGSTQASQSGFEEKRDTTFGMMEKGVEGGDGFYTGTYESVYVLGQCEGDMGGSDCGDCVNTAVERVKTECGDSISGQIYLHKCYISYSYYPTGVPSQSSAESGQSTEKTVALVVGGVAALGFGIACLMFVRTAFKKHHSNY
>PDLP_GSVIVT01011675001|PACid:17823476
MSVSVSLCLSSLLIFLITFSALPSPSISAIDTFIFGGCAQIRYVQGSPYESNVNSILTSLVNSASAPGIAALYNKYTVPGPTSQDTVSGLYQCRGDLNPGDCARCVARCVSQLGALCLDSCGGALQLEGCFVKYDNATFLGVEDKTVVVKKCGPSIGYDSDALTRRDAVLGYLEGGTQTFRVGGSGNIQGMAQCVGDLSASECQDCVSDAIGRLRSECGTSAWGDMFLAKCYARFWEGGDRSHTANDGYGYDHHDHDNDNDEDIEKTLAILIGLIAGVALIIVFLSFLRKVLEGKDGK
>CRK_Vine_Chr17_f_starting_at_3404386
MIRILTLQQMFLSIFFALVFFSVNLTGAYESPRFQECGVDADKYTNNSLFAANLAHALNNIRTYTAHTGFNTTTVANGTEPVTALGFCRPDQTPMECQACIDSATSGILEVCLYQKTAQIWYNLCMIRYSFMDFLSLVDRTPIFSLWTDFETQSSDVYYQTLLAMVKNLSSLDAVSKRRYAVGWSRVNEATKVYGYAQCTPDLSGESCSSCLVSCTEEMNTYCWNKWACWSGMPSCSIMFDRYPIFNQSIDTPEILLNLPSKTDSETQAEEAPKTGRRGRSSMVIGVSGAVVGTVILVVAAGWMIMKGRHKTNKGQRRGSGDEEDAEESIREGLGMRNFLYDMEALVAATDNFSSANRLGGGGFGFVYKGRMHNGEEIAVKKLTVGSTQGVEEFSNEVEVLVKMRHRNLVKLLGCCTQGDEKMLVYEYLPNKSLNYFLFDKSRSALLDWQKRSNIMVGVARGLLYLHEDSQIRIIHRDIKTSNILLDEHMNPKISDFGLAKLFPDEQSHLRTRRIAGTVGYMAPEYAIRGLMSTKIDVFSFGVLMLEIISGRKNYDPQLDDQRRELLNLTRRLERQGRLMELVDTTIGSFPEDEVKKCIHIGLLCCQDNMQERLTMSSALMLLLNNPVTMPPPGRLGVTINFISDNMDRRSHGHEQW
>CRK_GSVIVT01007713001|PACid:17820464
MHFSIRIPQCKVWISLVYSMLLFSLSLSDPRISQAGLLCGDTKSAPSIYIPNFIQVMEAIAKSMVQQGWGYANITKSPVIFGLSQCYSDLSKDDCLSCFAESRTKLPRCLPAIAARIYLDGCFLRYDNYSFFNESIDPNHDMVRCSEPSGVLKDNYTRSEFSKKVDEVINNVTKTAVQKQGFAVAGMKGGAVVAYALAQCWKTVDQKGCRDCLVNAESAVRRCLPGSEGRALNAGCYLRYSTEKFYNDGTAKKSGKGLSDTGMIIAFILSVLAVCLLAFLGAFVGYILLSKRKRNNNNALARIPTCINRSDLNFKYETLERATNFFDSSRKLGQGGAGSVFKGTLPDGRTVAVKRLFFNTRQWVDEFFNEVNLISRIQHKNLVGLLGCSIEGPESLLVYEYVPNKSVDQILFGKNPTSCLSWQQRFEIIVGTAEGLAYLHGGSEVKIIHRDIKGSNILLDENLNPKIADFGLARCVAPDKSHVSTGIAGTLGYMAPEYLVRGQLSEKADVYAYGVLILEIVCGRKNCIFVQGSDSVLQTVWKHYKSNSVVRSVDPSLKGDFPLNEARNVVQIGLLCTQASFALRPSMSQVVQMLTDQNSVIPEPMQPPFLNASVLDPSNSLKNSITRNLTPSFHTATEPPSTHSSNSSAMASQESYTPSAMDVSGPR
>CRRSP_GSVIVT01005284001|PACid:17819453
MTLSHHLLLLGVLSLWHCSADSADPLGVFCNKDTNIGSGNASADFDDLSVQLVSKASTNGFVAISFGSGQYLVHGLAQCRGDVGKEGCSTCIQDAAKQIRTRCPNKADARILFDYCFLRYSDKDFIGKVDTGFGIFLRHGAKVTETERFNEELGKLMEKIRSQAVEPQNAGLGKGQTKLTPFVTLYALVQCTRDLSPLSCAQCLAIAVGNFSDFCYNMKGCRVLYSSCYARYELYPVSFRLGSALMFSNTQK
>CRK_GSVIVT01035188001|PACid:17840416
MESRGLRPLMAVVIWWWWLISPAVSDPQTNLLNQGCSTYNVTNLSDFYTNLNATFSDLETQLNNNKLFDTAERTRSGDSVYAMVQCRNYMSAEDCLACFADAQSLIRRCGAANGARVIYDGCFLRYESSSFYDQTTLAGNAPICGNDTASQVTAFQSAVEGLIADLEVATPRINRFYAAYKMEVVGGGGATVYGVAQCAETASQTACQECLQVAKSNINSCLPSKNGRAIDAGCFLRYSDVAFFADNQTTNITPFLQKGGSNKKKAIIGGVVGGVGIVLIIVVLLLWYRTYRSSRKAKLASTGDLLGVTELQGPVNYSYNDLKTATRMFSEENKLGEGGFGDVYKGHLKNGKIVAVKKLFIGQTDGAKANFESEVKLISNVHHRNLIRLLGCCSKKSELLLVYEYMANSSLDKFLFGEKRGALNWKQRLNIIVGIARGLAYLHEEFHVCIIHRDIKPNNVLLDDDFQPRIADFGLARLLPEDQTHVSTKFAGTLGYTAPEYAIHGQLSAKADTYSYGVVVLEIISGQRCNEMKVEPVTEFLLERAWKLYENDNHLELVDESLDPEEYDAEEVKKIIEIALLCTQSSASMRPTMSEIVVMLYSKDALQHGPPTRPTFISSNNRAGGDTSASTWDYASNATASFSGVSGR
>CRK_GSVIVT01035186001|PACid:17840415
MEFGRGLVSLMTVGIWWWWLMREAVSDPQTNLLIQGCSTYSPPNLSDFYSNLNDTLSDLKTQLSDNKRFATAQRTRSTGTVYGLAQCRNYMSTEDCVACFNTAQSDIRNCSSANGARVIYDGCFLRYESSSFYDETTGSGNTAICGNQTAAQATAFQEAVNGLLSDLETATPRTNDSYAAYKKEVVGGGGATVYGVAQCVERASASACKECLKVADGNIKSCLPSTDGRAVDAGCFLRYSNTPFFADNQTTDILPFLEKGGSTKKKAIIGGVVGGVCLFLLLIMLFVWHQHSRRAKAAPRGDMLGVPELQGPVNYSHRDLKSATKNFRAEYKLGKGGFGDVYKGYLKNGTTVAVKKLIIGQPNRAKADFESEVKIISNVHHRNLLRLLGCCKKGSELLLVYEYMVNSSLDKFLFGERRGALNWRQRFDIIVGTARGLAYLHEEFHVCIIHRDIKSSNILLDNDFQPRIADFGLARLLPEDQTHLSTKVAGTLGYTAPEYAILGQLSEKVDTYSYGVVVLEIISGRKCNEMKAEDVTEYLLERAWTLYENDKHLELVDESLDPEEYKAEEVKKIIEIALMCTQSSVSMRPTMSEVVFLLRSKISSLEHGPPTRPAFIDSDYRAHGDSSTATGSSASNATASISHFSGR
>PDLP_Vine_Chr04_f_starting_at_13339675
MDLSSKPIFLPSIAVLLFFACSGFLVPHIEAASGYSNLVYNSCANQTLTDPIESYSQTLSSLLGILTAKSLHSSFFKGSVGDDHAAFFGLFQCRGDLSNANCYNCVSRLPALSKRLCGESLGARVQLSGCYIQYEADGVAENSEPELLYKLCSETEARGSGFEEMRTEAFAAVEMGVKSSGNNGFYQETSGEVNLMAQCQRDLDICECGECMTNAVQVAQEECKSSVSGQIYMGKCSLSYTFYPNGIPSTNSHHEKGTETSSAKMAAIAVGAAAALFFGLFFLKLIKSWVKKGDDDF
>CRK_GSVIVT01013796001|PACid:17824971
MKMKQAHPSAPSPSLLFLFIITLSVIELSAGDPRSRMIQITCANQPEHNSTIFVPNFVAMMENISNQVRTSGFGVAISGSGPDANYGLAQCYGDLSLLDCVLCYAEARTVLPQCFPYNGGRIYLDGCFMRAQNYSFIEEYTGPSDHALCGNETRKNSTFQESARQAIKQAVADAPNNNGYARSKVIVPGTANESAYVLADCWRTLNASSCRACLENASSSILGCLPWSEGRALNTGCFMRYSDTDFLNKEPDNGSSRGTVIIIVVPAVSAVIVLLVLGAIGVYIWKQRKIQKKRRGSNDAIKLVKTLHDSSLNFKYATLEKATGSFDNENKLGQGGFGTVYKGVLTDGREIAVKRLFFNNRHRAADFYNEVNIISSVEHKNLVRLLGCSCSGPESLLVYEYLPNKSLDRFIFDTNRGKALNWEKRCEIIIGTAEGLAYLHENSTNRIIHRDIKASNILLDSKMRAKIADFGLARSFQEDKSHITTAIAGTLGYMAPEYLAHGQLTEKVDVYSFGVLLLEIVTGRQNNRSKTSEYSDSIVTIAWKHFQLGTLEELFDPNLMLHNYHNGNIKNEVLRVMQIALLCTQEAPSLRPSMTMELNEACANPSYPLNAAISGSVANMSHSSFYPR
>CRK_GSVIVT01005158001|PACid:17819373
MAMSYWELTFFLSCLLIQLVPLTVAQFFPKEECISDRGNYTDNSTYQADLNSLLTSFSNNQVEYGFYNSSVGEVNGIGLCRGDLTPDTCRSCINSSSQDIRRLCPNYKEAVLYYDLCMLRYSYRPIFGTAQTSPDYALVNTQNFSDIDHSTQERDNLLLDLQEKAASGGPLRKYATNETSASSETIYALAQCTPDLEDRECSNCLASLINTYASFFKYRQGGRAMAPSCNYRYEIYSFYDPLPVAQAPSPTNSSPPPPNDATTGDGKSNRARTVIIIVIPTVVSVILISCICICIFLRVRKPKGKNETNEEILSVESLQFNLGPIRNATDNFSDSNKLGQGGFGAVYKGTLSNGQDIAVKRLSRDSRQGDMEFKNEVLLVAKLQHRNLVRLLGFCFEGIERLLIYEFVPNTSLDNFLFDPIKRSQLSWERRYKIIIGITRGLLYLHEDSQLRIIHRDLKASNVLLDEKMNPKISDFGMARLFSLDQTQGDTSRIMGTYGYMAPEYAMHGNFSMKSDVFSFGVLVLEIVSGQKNTCFHNGENVEDLLSFAWRSWRDRSVSNLIDPSVSTGSRSEIMRCIHIGLLCVQENVADRPTMASVVLMLSSYSVTLPLPSQPAFFMHSSIDPEPPFLQDFDSGVTKSSDNASPQMSVNDVSITELHPR
>CRK_GSVIVT01005163001|PACid:17819376
MAMGYLELTFFLSCLLIQLVPFTVAQFFPKEECISDRGNYTNDSTYQADLNSLLTSFSNTQVEYGFYNASVGEVNGIGLCRGDRTVDTCHSCINNSSQDIRRLCPNYKEAVLYYDFCTLRYSDRPIFGTEETSPYYPLGNTQNFSDIERFTQQRDELIHDLRGKAASGGALRKYATGDSTVNLETIYALVQCTPDLDEQECDDCIAGLSSQVADFLKYGRGGNAKAPSCNFRFETYRFYDPLPDAPPPSPTNSSRPLPNDATAGDGKSNRTRTVVIIVIATVVSVILISCICICIFLRMRKPKDKDETEDEILEVESLQFNLGSIRNATDNFSDSNKLGQGGFGAVYKGTLSNGQDIAVKRLSKGSGQGELEFKNEVLLVAKLQHRNLARLLGFCLEGIERLLIYEFVPNASLDHFLFDPIKCSQLYWETRYKIIVGIARGLLYLHEDSRLQIIHDDLKASNILLDEEMNPKISDFGMARLFSLDQTQGDTKRIVGTYGYMAPEYAMRGNFSVKSDVYSFGVLILEIVSSQKNASFGNEENMEGLISFAWRSWREGSASNLIDPSMNSGSRSGIMRCIHIGLLCVQENVADRPTMASIVLMLSSYSLTLPLPSQPGFFMHSSTNPDAPLLQGSDSGVINSSNNVSAPVSVNEASITDLHPR
>CRK_GSVIVT01005266001|PACid:17819441
MESKGLVLLITGGIWWWWLMRVAVSDPQTNLLNEGCSTYNASSVSNFYSNLNATLSDLKTQLNDNNHFATAERTRTGDSVYAMVQCRNYMSTKDCVACFTAAQSLIRNCSAANGARVIYDGCFLRYESSSFYDQATLPGNAAICGNQTASQVTAFQAAVEGLLADLEVATPRTDDFYVAYKKEVVGGGGATVYGMAQCAETVSPSACQECLKVANGNINSCLPSTYGRAVDAGCFLRYSNTPFFADNQTTNITPFLEKGGSSKKKAIIGGVAGGVGLLLLISVLFLWYQQSRKAKAAPRGDILGATELRGPVNYSYRDLKAATKNFSEENKLGEGGFGDVYKGTLKNGKMVAVKRLFIGQPNRAKADFESEVKLISNIHHRNLIRLLGCCGKRSELLLVYEYMANSSLDKFLFGERRGALNWKQRLDIIAGTARGLAYLHEEFHVCIIHRDIKSSNILLDNDFQPKIADFGLARLLPEDKSHLSTKFAGTLGYTSPEYAIHGQLSEKVDTYSYGIVVLEIISGRKCNEMKAEPVGEYLLERAWKLYEDDKHLELVDESLDPEEYKAEEVKKIIEIALMCAQSSVSMRPTMSEVVVLLRSKGSLEHGPPTRPTFVESSKRNPGDTSISTGSSASNATASISHFSGR
>CRRSP_GSVIVT01005286001|PACid:17819454
MTLSHHLLLGLLLLLVVLSLWHCSADSADPLGVFCNKDTKIGSGKESANIDHLLVELVSKASTNGFLATSYGSGQYLVYGLAQCRGDVGKEDCSTCIQDAAKQIRTRCPNEADARIWFDYCFLRYSNKDFIGEVDTGFGIYYYNVDNVTETERFNEELSKLMEKIRSQAVEPQNAGLGKGQTELTPFITLYALVQCTRDLSPLSCAQCLAIAVGNFPNFCDNRKGCRVLYSSCYTRYELYPFFFPISSAKNFSNTQMMMVYP
>CRK_GSVIVT01006430001|PACid:17819887
MAILSERTIVLLFFLSSLIIHGSPKPTLLYSFCTENSNYVPNSTYQSSLNVLLTSLSSDATILNGRKFHNTTAGQAPDMVYGLYLCRGDVTDAVCQDCVQTASQEILTKCPNRKEALSWYDQCMLRYSNRSIFSIMEERPMLTMSNSLDMDDPDRFDQIVNKTMVGLIEKATHNSSERDMFETGEANFNASTKIYGLVQCTPDLSGSNCSTCLENIFSRITNCCLGKQGARILVPSCNFRYELYPFYGDLAAATPPAPAPSPLSLLSPPGKKGNSSQLLIAIIVPVAGTLIISGFLCYCWLNRKRWNIFTNNYHHSYSNNLSVVIFSILCYCFICRKAKKKYSSTEEEKVENDITTVQSLQFDFGTLEAATNNFSDDNKIGEGGFGDVYKGTLSSGKEIAIKRLSRSSAQGAVEFKNEVVLVAKLQHRNLVRLLGFCLEGEEKILVYEYVPNKSLDCFLFDPDKQGQLDWSRRYKIIGGIARGILYLHEDSQLKVIHRDLKASNVLLDGDMNPKISDFGMARIFGGDQTRGSTKRVVGTYGYMSPEYAMRGHFSAKSDVYSFGVLVLEIISGKKISHFYESDQTEDLLGYAWKLWRDGTPLELMDPIMRDSYARNEVIRCIHMGLLCVQEDPDDRPSMASVVLMLSSYSVTLPLPQQPAFFIGSGTQSGFPIKAESDQSTSKSTPWSVNETSISELYPR
>CRK_GSVIVT01006681001|PACid:17820014
MFDIQDTRAFPLMILISIFSLISFINAQPIYDYHLRQGQDGDTANRNFETNLSSLLDSVSSKASLHKFYNDSSNQIYSLYQCRGDVNTTTCHTYVKAAAQEIQEQCRFNKTAIIWFDSCMLRYSNKYFFGIPETYTGYLMWNNNNSTESSPSLGVGALALIYELVEEAPNSEMMFATKEGVAMDNSSWKIYGLVQCTGDINNVSCKDCLVKLLKNIEECCRERLGWRTMSPSCHLRYDQRPFYQQSLANPPLHTSGKGGKRTTKIVIGTVSAFMVVVILLGCYIYYSVFRRKSRGGEKSREDILFKDLKRPTGKTKFREGNMQARGEEDSGEMYYFNLTTILTATNNFSEANKLGQGGFGPVYKGTLPNGKEIAVKRLSAKSGQGIEEFRNEVMVIVKLQHKNLVRLLGCCIEGDEKLLVYEYMANTSLDAFLFDPTKKKQLDWAKRAAIIGGIARGLLYLHEDSRLKIIHRDLKASNVLLDDEMNPKISDFGTARIFGSNQIEASTNRIVGTFGYMAPEYAMHGHFSVKTDVYGFGVLVLEIVTGQRNNRFGRRENVEDLLSYAWKNWKEGTATNIVDPTLRDDTTSEIMKCIHIGLLCVQEKEADRPTMASIVLMLNGHSLSLPVPSHPAFFIHNSSQLDMPLGTRLDQFSIDEATITDLHPR
>CRK_Vine_ChrUn_r_starting_at_27459480
MGSNLFSTRAFLLFLISIFSLIVFASGQLSYLYSFCGSETPDGDYKANLTSLLDSLSSKASTYTFYNDTLNQIYSLYLCRGDVNATTCQSCVKTAGQEIQEQCQYNKTAIIWYDQCMLRYSNEDFIGTMNTSPGFLMWNVNNRTDPDDKDVGALSLMYKLVSEAPYSEDMVSIKNETSVNNASLMLYGLAQCTRDISDASCSSCLVELSSEIDNCCQEKVGWRVVGPNCNIRYERYLFYDEVPADPPAPAPAPDNPGGGGNNTIKIVIITVSAITGAAVVLGFFLYFSFFSRKSRRGHMHDQDNTVETYYFNLTTILAATNNFSDSNKLGEGGFGPVYKGKLLDGREIAVKRLSTKSGQGLEEFKNEVMLIIKLQHKNLVRLLGCCMEGDEKLLVYEYMANTSLDAFLFDPTKCKELNWDKRAAIVRGIARGILYLHEDSRLKIIHRDLKASNVLLDEEMNAKISDFGTARIFGSKQLDANTNRVVGTFGYMAPEYAMEGLFSVKSDTYSFGVLLLEILSGKKNSGLYSTDHSQNLLSHAWQLWNEDKGLEFIDRNLVDKCPASEAVRWIHIALLCVQEDPNDRPPMSSVALMLGSKWVNLPQPSAPPFSVGRSFMSDLSSTSGSGLGFLISDQSSTSASV
>CRK_GSVIVT01006683001|PACid:17820016
MEMRMDFPRLVFFAYTILIPHLVAVTVAQPDLVYHNCSENVGTYSNNSTYQSNLNTLLSTLFSYKEINYGFYNFSFGQSPNEVNAIALCRGDITQDKCHSCLNDSRLQLPQRCPYQNEAIGGYDECMLRYSNRSIFRTLEILPSFYVSNPNNVSNEDVFNQALKTLLDSLRSKAASGNSLLKFATGEATGTGDKRIYGFMQCTPDLNESSCSICLEGAINDVPACCGNKEGGRIFKPSCSLRFETFRFYDFTAANTPPPATWPPSSPSPSDNLTPPSPAIQFQNSAVDECGVKLTFSGKKSNTSRTLILIVVPTVIISVLLISFICFFLKKRRPRGQFLSFEGETRTLESLQFQFSTIRVATDNFSDANKLGEGGFGSVYKGRLSDGQEIAVKRLSAGSKQGELEFKNEVLLMAKLQHRNLVRLLGFCLERSERLLIYEFMPNLSLHGFIFDPIKQTQLNWEKRYKIIGGIARGLLYLHEDSRLRIIHRDLKASNILLDAEMNPKISDFGIARLFAVDQTQENTSRIMGTYGYMAPEYVLHGKFSVKSDVYSLGVLILEIISGQKNNCFHVGENTEYLLTHAWISWREGTASSMIDPTLRDGSTSEIMRCIHIGLLCVQENVADRPTMASVMLMLNSYSLSLPIPSHPASFLRSNIDQNISSGLEHNSRSTDSDLSRSSSPINSQYIRLE
>CRK_GSVIVT01006872001|PACid:17820093
MTMSYLELTFFLSCLLIQLVPFTVAQYFPKEECISDRGDYTDNSTYQTDLNSLLTSFSNTQVKYGFYNFSVGEVNGIGLCRGDLTPDTCRSCINNSSQDIRRLCPNYKEAVLYYDQCTLRYSNRSIFGTVDTSDSYALQNTQNVSDIDLFTQQRDDLLLDLREKAASGGLLKKYATGEAVADFITIYALVQCTPDLEDQECSDCVADLSKSYSDFLKYKQGGRVMAPSCNFRFETYRFYDTLPDAPPPSPANSSPPPNDATAGDGKSNRTRTVVIIVAATVVSVILISCVCICIFLRMGKPKDKDETEDEILEVESLQFNLGSIRNATDNFSDSNKLGQGGFGAVYKGTLSNGQDIAVKRLSKGSGQGELEFKNEVLLVAKLQHRNLARLLGFCLEGIERLLIYEFVPNASLDHFLFDPIKCSQLYWERRYKIIVGIARGLLYLHEDSRLRIIHRDLKASNILLDEEMNPKISDFGMARLFSLDQTQGDTKRIVGTYGYMAPEYAIRGNFSVKSDVYSFGVLVLEIVSGQKNTSFGDEENMEGLISFAWRSWREGSASNLIDPSMNSGSRSGIMRCIHIGLLCVQENVADRPTMASIVLMLSSYSLTLPLPSQPGFFMHSSTNPETPLLQGSDSGVINASNNVSARVSVNETSITELRPR
>CRK_GSVIVT01007706001|PACid:17820460
MRVVFLFLMASGFVSNLMADPRTTVAGFQCNSTEAVSSVLLAQNFVPAMANLSTQVNEDGFGTSIVGEAPNAVFGLAQCFKDLSSIDCQLCFSEIRSILPKCYPDTGGRIFFDGCFGRYENFSFFDQGMDSVQLKNCSSSKNSSQPGIFKEALERVIESVSLKAQKNQGFAVASHSVSNLTLHALAQCWESLDKKTCNSCLQASASSIMSCYPGVDGRSLNAGCYMRYSNEVFWNLSRHTGLSAGRKALYIILGLAVGGFLILAGIGLWKKGHLRQSFGKSLKDIYGSGLSSALAHSQLNFRYQELRQATNNFDSSNKLGQGSYGSVYKGILLDGREVAVKRLFLNTRQWIDQFFNEVHLINQVRHKNLVKLLGYSVDGQESLLVYDYYPNKSLDHFIFDENQAQILDWKKRIDIIQGVAEGLSYLHEESEIRIIHRDIKASNILLDDKLKPKITDFGLARSFAEDQTHLSTGIAGTLGYMAPEYVVHGHLTEKADVYSFGVLLLEILTGQRCSNGTGAKPGQFFLAKIWSHYKAETVDEIMDRHFYDEEVKDEILHAVHVGLLCTQATPSYRPTMAKVVELLRSTKNQENVFPTDPPFLDVLSVENLEEGDGIHLLSGASAPGFSGSTGSVLYGR
>CRK_GSVIVT01013798001|PACid:17824973
MKMKQANPSAPSPSLLFFFILTLSVIELSAGDPRSRTIQMMCGNQREHNSTIFVINFVAMMENISNQMRTSGFGVAVLGSAPDATYGLAQCYGDLSLLDCVLCYAEARTFLPQCFPFTTGRIYLDGCFMRAQNYSFIEEYTGPSDHALCGNETRKNSTFQESARQAIKQAVADAPNNNGYARSKVMVPGTANESAYVLANCWRTLNAISCRACLENASSSILGCLPWSEGRALNTGCFMRYSDTDFLNKEPDNGSSRGTIIIIVVSAVSAVIVLLVGGAIGVYILKQRKIQKKRRGSNDAIKLVKTLHDSSLNFKYATLEKATGSFDNANKLGQGGFGTVYKGVLADGREIAVKRLFFNNRHRAADFYNEVNIISSVEHKNLVRLLGCSCSGPESLLIYEFLPNKSLDRFIFDTNRGKALNWEKRCEIITGTAEGLVYLHENSKIRIIHRDIKASNILLDSKMRAKIADFGLARSFQEDKSHISTAIAGTLGYMAPEYLAHGQLTEKADVYSFGVLLLEIATGRQNNRSKTAEYSDSLVTIAWKHFQLGTLEELFDPNLMLHNHDNGNIKNEVLRVMQIGLLCTQEVPSLRPSMSKALQMLTKKDEHLPTPTSPPFIDERTMELNEACENPSYPLNAAISGSDASISHSSFYPR
>CRK_GSVIVT01013799001|PACid:17824974
MYSSFPFTFYPLCLLLLCFFIPHSLSDPRTTQVALICSNRTALMPERQTFIANFLEAMDQVTPLISTQRYADVTSGTGSTAVFLFGECMEDLSQNDCNLCFALCKTQLLRCVPFQKSTRGGRSFYDGCYIRYDDYKFFDEALSAEDKTVCGTKDFSGDQTVFRANAIELVRNLSVEAPGNDGFFVGSVNRSNISVYGLAQCWEFVKGSACAECLANATSRIGLCPPKEEGRVLNAGCYLRYSTQKFYDNSTSDFVEENEGSSRLAIILGVTSSSFALLLIIAMTVFFVRKKRAKRRREKKQLGDLLATVNKSKLNFSYETLEKATNYFHHSNKLGQGGSGSVYKGIMPDGKVVAIKRLFFNSRQWVDHFFNEVNLISGIDHKNLVKLLGCSITGPESLLVYEYVPNQSLHDYLVKRNAPPLAWEMRYKILLGIAEGLAYLHEESMLRIIHRDIKLSNVLLDEDFAAKIADFGLARLFPEDKTHISTAIAGTLGYMAPEYVVRGKLTEKVDVYGFGVLVIEVVCGKRNNSFTQDSFSILQMVWNLYGTGRLYEAVDPSLGGNFQEDMASRVLKVGLLCVQASAELRPSMSLVVKMLTENHETPQPTQPPFLHSGNAESSPLVKAETSHSLPESGTQSSKNSMTQSWIEPR
>PDLP_GSVIVT01027651001|PACid:17834994
MGGSTHSVRAPPNSSLSGPPISWAGLLSPVNIGLGSDTKRLHMKNSFLKKKPNQTQNQTREKKNWMRRLKKKMLRSLQPHSTDNIFIFALRLYSLFFIFSSLNSHGRLVDSHIFIYAGCSQEKYQPNSAFEGSLNSLLASVVSSAPQTSYNSFAMGNGSSTSTEGAVYGLYQCRGDLKTTDCSRCIESAVSQISLVCPYSYGAGLQLEGCYVRYEHVDFLGRLDTSLMYKKCSKSVSNDVEFYRRRDDVLADLQTATGFRVSSSGLVQGFAQCLGDLSSGDCSACLAEAVGKLKNLCGSASASDVFLSQCYARYWASGYYDFSSDSSSNQDQVGKTVAIIVGVLAGLAIVVVLLSFLRRALGKSFKIFLMFQISHFHFHHNMMNIMMQVEKMVERE
>PDLP_GSVIVT01027913001|PACid:17835175
MGFPTKPFSLLFPFMVLFTNLELTPLAESATDYTALVYKGCAEQALSDPNAGQALSALFGSLVSQSTKAKFFKTTSGTGQTSITGLFQCRGDLSTSDCYNCVNKLPQMSDKLCGTSIASRIQLYGCYILYEVAGFAQISGMKMLYKTCSATNVAGSGFAERRDTAFSSMESGMVSGHGFYATSYESVYVLGQCEGDVGDADCSECVKSAVQRAQVECGSSISGQIYLHKCFISYSYYPNGVPRRSSSDSSSSSSSGTRQTTGKTVAIIVGGAAALGFVVICMLFARNLMKKHEDF
>CRRSP_GSVIVT01030634001|PACid:17837101
MPFSRFASFLCLLSFLLLLNNAVGVDPLFHFCTGSEKFIDNGPYETNLNKLMDSLQILAPPTGFGKASVGLNADRSNGLALCRPDVSNTDCKACVTEASTEILKRCPDYKAAIIWYDNCLLKYSNMDFFGQVDHQKFYSFNEKNVSNPASFNQKTRELLSRLVEEAFVAPNMYATGEVDLEESKKLYGLVQCTRDLSTIDCKQCLDDAVSEVPNCCDGKEGGRVATGSCNIRYETYPFVKS
>CRRSP_GSVIVT01030635001|PACid:17837102
MYFSRFATSLYLLSFAFLLQTIVGTDPLFHFCSSSEKFIDNGTYETNLNKLMGYLYLAAPPTGFGKGSVGEKNDKVNGLALCRGDVSNTDCKACITESSGEIRKRCPDNKAAIIWYDYCLLKYSNVNFFGQVAYQNRFYMWNLNNVSDPASFNQKTKELLSNLAQKAFINSKMYATGELELEESEKLYGLTQCTRDLSSSDCKKCLDDAISELPNCCDGKEGGRVVGGSCNIRYEIYPFVNS
>CRRSP_Vine_Chr12_f_starting_at_7342467
MYFSRFATSLYLLSFAFLLQTIAGTDPLYHFCSSSQKFIDNGTYETNLNKLMGYLYLAAPPTGFRKGSVGENNDQVNGLALCRGDVSNTDCKACITESSSEIRKRCPDNKAAIIWYDYCLLKYSNVNFFGQVDHQNMFYMWNLNNVSDPDSFNQKTKELLSNLAQQAFNAMKMYATGELELEESEKLYGLTQCTRDLSSSDCKKCLDDAISKLPNCCDGKEGGRVVGGSCNIRYEIYPFVNS
>CRRSP_GSVIVT01030637001|PACid:17837104
MLRFSPYKCCISLTMKPSPALSKMSFSRFASFLYLLSFVLLLQTVVGVDPLFHFCSSSEKFIDNGPYETNLNKLMGYLYLAAPPTGSGKGSVGQNHDQVNGLALCRGDVSNTDCKDCITEASTEIRKLCPDNKAAIVWYDHCLLKYSNMNFFGQVDYQNRFYMWNLNNVSYPTSFNQKTKELLSHLAQQGFVNQKMYAVGELELEESKKLYGLTQCTRDLSSSDCKKCLDDAISELPSCCDGKEGGRVVGGSCNIRYEIYPFLVNS
>CRK_GSVIVT01038006001|PACid:17842452
MAIFSERAIVLLFFLSSLIIHGSPKPDLFYSLCTENGNYEPNSTYQYNLNLLLTSLSSNAATLNGRKFHNQTAGQAPDMVYGLYLCRGDVTDAVCQNCVQTASQEILTKCPNRKEVISWYDQCMFRYSNRSIFSIMEERPSVTGSNELEMEDPDRFDQIVNETMVGMIEKATYNSSERDMFETGEAKFNASTKIYGLAQCTPDLSGSDCRRCLENIFSRIPNCCYGKQGARILGPSCNFRYEVYPFYGDFAAAAPLAPSPLSPPGKKGNSSRLLIVIIVPVVGTVIIFGFLYSCWLNRKMRKIRTEGSKSDSTPSAFGEDSQSMDSTMDSLLFDLKTLRAATNNFSDANKIGEGGFGAVYKGLLSSGLEIAIKRLSRNSGQGTEEFKNEIALLAKLQHRNLVRLLGFCLEAKEKILVYEFVPNKSLDYFLFDTDKQSQLDWPTRHKIIVGIARGLLYLHEESRLKIIHRDLKASNILLDSKLNPKISDFGMARIFFMEQSQANTTRIVGTYGYMSPEYAMHGQFSVKSDVFSFGVLLLEILSGKKNSCFNNSECSQDLLSYAWRQWKDRTALELIDPIVGGEYSRSEVMRCIHIGLLCVQEDAADRPTMASVALMLNSYSVTLPLPSKPAFFLHSKKESNPSTSKSVSMSVDEGSITEVYPR
>CRK_GSVIVT01006680001
MFDTQDTRAFLLLSISTFLLTIISINGQPSYNHCDCSGPGNDSDSANYIDNLTSLLDSLSSKASTNSFYNDTFNQIYSLYLCRGDVDATTCQNCVKTASQEIQKRCQSNKTAIIWYDECIVRYSNLNFFGIGQTTPMVLMWNAQNTSSREEPPWEAVGMISELLANAPYAENMFNTSEKKLDSGYRYGLVQCSRDMGRDECRNCLTQLRENISQCCNGRRGWQIMCPSCYLRYEDHQFYNHKTLAPSPPPPPSLLPSLVVTALQGPPEDDQGKGGKNITKTVIITVSTCTAVVVLFGFYIYCSVIRRKRIRGTTGTCCMEAHMHARDQDHSREMHYFNFTTILAATNSFSDENKLGEGGFGPVYKGKLLNGKEVAVKRFWPKSGQGHGEFENEVMLLVKLQHKNLVRLLGYCTEGDEKLLVYEYMANTSLDSFLFDPTKSRQLDWAKRAAIVGGIARGLLYLHEDSRLKIIHRDLKASNILLDEEMNPKISDFGTARIFGQNQIDANTSRVVGTFGYMAPEYAMEGLFSVKSDTYSFGVLLLEILSGKKNSGFHNPDHSQSLLSYAWRLWNEDKGLKFIDQNLVDTCPVSEALRWIHIALLCVQEEPNDRPLMSSVALMLGSKSVNLPQPSAPPFSMGRHFMSDQSSTTGTSTGFLMSDQD
>PDLP_Cucsa.012150.1|PACid:16951507
MSATERRLPFSSFLTFLYGAIVILTSPSSSASLDTFVFVGCTIQKYIPNSPYDSNLNLLLTRLVTSSASATYGNFTVLGSASQNTIYGLYQCRGDLNSGDCSQCVAGAVSRLGTICSDACGGALQLEGCFVKYDNKSFFGVEDKTVVLKKCGASIGSDVEGLTGLDAALEYLVSSGGTYKTGGSGDVRSVAQCVGDLSVSECQDCVSDAIGRLKSACGPYSWGDLFLAKCYARFTTGADHAQDNGNGFGYANANANKEESKGNDNETNKTLAIIIGLIAAVALLILFITYLNKKCEKGKGCK
>PDLP_Cucsa.034790.1|PACid:16952645
MTPLRSQLLILLFGLSFSFLPFFSLSAIDTFVFGGCTQLRYSPNSGYESNLNSLLTSLVNSATYSSYNNYTIQGSSPQDALSGLYQCRGDLSMPDCATCIARAVTQLGGLCSDTCGGALQLEGCYVKYDNSSFLGVEDKTVVLKKCGPSVGYEEEAMGRRDAVLGALVGASGGYRVGGAGKVQGVAQCVGDLSGSECQDCLGEAIGRLKSDCGTADFGDMFLGKCYARYNTHGPPVFSKAHHDKSNGDGEKTFAIIIGLLAGVALVIIFLVFIRKVFERSGNSIFHPLFYFLYLRNLFE
>CRRSP_Cucsa.043630.1|PACid:16953080
TLLLIVTTTVSQPQFFHHNCSNVGNYTNTSPFKKNLDTVLASISTNSQVDKAHVISQTCPNQMEAAGWYHDCQILYSNKTIQGVGDTSARILYFNTGKASDPIEFNQAVGELLNGLRQKLTETGTPTLKSEYGVKKVPNSNIDIYGLLDCFHDLSSLDCDKCLIRLQSILPSCCNASLGARFMAGSCQLNYEIVPIYAAILPSPIAPSPDNILYSGGYMAPEYALDGQFSVKSDVFSFGQKNICFRNGKKAWKNWKAGIPVNVIDPKLKDGSTFEMMRCIHIGLLCVQENAVDRPTMASVVLMLNSSSFTLSVPSEPAFFMHSNIEEANNVVKPNDGHMKSTSLEPSVNEVSITVLRPR
>CRK_Cucsa.045470.1|PACid:16953370
MGTSKNLLFLCLILIFMVSTTVSQTDIITHSCSNTGNYTTNSVYKQNLDNLLSSIASNTEIDYGFYNFSAGQDPDRVNAIALCLADLTVDECRRCIQNSTRRILEDCPNQKEAIGWYTVCMVRYSNRSIFRVGNDRVLGPVFVSGQTASDIDGYTRSLRTLLQRLRNEASSGDSRHKYAVGEVEATNLDNIFGFVQCTPDLSSVDCNNCLMKAAENVRNGSMGTRIFSTSCFLRYETNDIFYNTESLPPTAGGGGATPPPMSSPPLPPTPGNKTRTVIIVVVSIVSVIILVVAIFIILRLRKRKNRKSTDKFEGVVIGDATDEISSVETIQFDFETIKIATNDFSSENKLGQGGFGAVYKGKLPNGQRIAVKRLANNSQQGDVEFKNEVLLVVKLQHRNLVRLLGFCLQRTERLLIYEFVPNASLDQFIFDFTKRTLLDWEKRFKIINGTARGLLYLHEDSRLRIIHRDLKASNILLDEEMNPKIADFGMARLFEVDETQGNTSRIVGTYGYMAPEYLMHGQFSIKSDIFSFGVLILEIVSGKKNSCFRNGEKIEDLSSFAWKNWKAGTSKNVIDSTLSVGSNVEMLKCIHIGLLCVQENAADRPTMATIVLMLSSMSLSLPVPSEPAFFMHSNFDESTTQSKTNQWLEMNEKANDHSESIPLQSLADSSTRDLSPR
>CRRSP_Cucsa.045480.1|PACid:16953372
MAMEDGPMSNKLFIDFIHYILLVFPTISQPPFFDKACSDKGNYTTNSPFKKNLDAVLFSLSSNNHFDSGFYNASSGENPDRATAMALCRGNVAFEKCRSCVNDSAHRIIQECPNQKEAVGWYQDCQIRYSNNSIFGVRDSSVMRAYMNLQKSPDPIGFSQTLRSLLDGLRNEAASGTSTRKSAAGQLAVPSPSVDTIYALVDCFPDLSSLDCNGCLSQLQSYIPACCNASIGARITATSCQLNYEIQPFFELSPPPPPSQPPSVVAQPPPSAVKAPSPTSPSNEX
>CRK_Cucsa.045500.1|PACid:16953374
MEIIRTWRTLIFLYTVFLTLMIYIHPTISQLDFAKSSCQDAGNSNILNSTYQKNLESLLSSVSSDPQLINYGFYNLTVGEEAERVNAIALCIGDTSTERCRICVDESSWKILEVCPSENGGIVWYNQCLLGYSGSGNYDWGRESIFNGNKASTNRDKFVEAVKRLMGRLRVEAALGNSTRKMGKGEISAGNETVYGLVQCMPEMSSGDCDNCIGEGLALISEARMGARIFRGGCVLRYENYIFFKPTANASPSSSPLPGPTPGSKRGKGKTTAIIVTIVSILSIVILSIAIYFVLLMKRRKKIPSDEIQIKGIAFQEATSEISNVEAIQFDFETIKVATNEFSDKNKLGQGGFGAVYRGKLSNGQDIAVKRLSRDSNQGDLEFKNEVLVVAKLQHRNLVKLLGFSLDGNERLLIYEFLPNASLDHFIFDIVKRTLLDWKTRYRIINGIARGLLYLHEDSRIRIVHRDLKASNILLDGQMNPKIADFGMARLFKLDETRCHTQKIVGTYGYMAPEYAYHGEFSPKSDVFSFGVLILEIIRGEKNIDFCNNNGERDVDLLNFAWKSWREGKPENVIDEILVSGTNVEMIRCIQIGLLCVQENVVDRPTMAAIVLMLNNFPITLSLPSKPAFLLYSTNNDVYSNSHNFPTATLPASQNGMSVSDFSAR
>CRRSP_Cucsa.045510.1|PACid:16953375
MMIMIYPTISQLDFARSSCPDAGNNSTLPNNTYWKNLETLLSTVSSDPQLINYGFYNLSAGEEADRVNSVALCIGDISMDICKICVKESSQKILTVCPNEKAGIVWYDQCLLRYSGSSSGNYDWGMESIFNGNKASSGPDRFVEGVKRLMGRLREEAASGNRTDRKLGKGEISAGNETVYGLVQCIPDMSSGDCDKCVGEGLVLISEARMEARIFRW
>CRK_Cucsa.045520.1|PACid:16953376
MGSLRLIKPLFFILAAAHFIFPTTSQPDFLFRTCSNNSNYTKNSTFSKNLSNVLLSISSNTRFNNYSFYNATSGHNPDRATALALCRGGVPLEQCRSCVYNSTLRITQDCPYQKEAAGWYQDCQIRYSNNSIYGMEDSSPQVFFWNLRTADDPVGFNDALWNLLDGLRKEAALGSSVLKSAWGGEKIRSPSMDTVYGLVDCYPDLSYLGCFDCLRNLQTIIPSCCNASIGVRLIATSCQLNYEFHPIYPLPPTPPPPPYSPPPPPSPLALLSPTSSPKPGNNDNTGRTKTIVIITVTVVSVAILLVAIFIILILRKQNHKRPSDNFEDISYEDTENEISSMEMIQFDFDSIKAATDDFAIENKLGQGGFGVVYKGQLPNGQLIAVKRLANNSQQGDVEFKNEVLLMLKLQHRNLVRLMGFCSQQTERILIYEFVENGSLDHFLFGIILVSFSDFEKRRLLDWETRYKIINGIARGLLYLHEDSRLRIVHRDLKASNILLDIDMNSKISDFGMARLFEVDQTRGNTSRIVGTYGYMAPEYVIHGLFSVKSDVFSFGVLVLETVSGRKNSNFCSGETSEDLSSFAWTNWRAGTISNVIDSTLTSGLRLEMIRCIHIGLLCVQENIANRPTMTSVVMMLSSASLTLPIPSKPAFFMHTTTNRYDTTLRSDESNSESVSDQYSRNNISITEIHPR
>CRK_Cucsa.045530.1|PACid:16953377
MLYSFILPLPYFMFHTTSQLPPFLQVTCSNKAGNYTKNTTFKKNLDTVLLSISSKTSYIDYGYYNGTSGQDPDRATALALCRGGVELEQCRRCVYNSTLRITQDCPNQKEAEGLYQDCQIRYSNNSIYGVKDNSVQLFLFNLVKVEDWVGFNEALRSLFDRLKMEASSGSSIQKSAWGGEKVRSPSMDTVYGLVDCFPDLSYLDCFDCLNQLQASLPSCCNASIGVRLAATSCQLAYELHPVYAPLPPPPSPLPLLMWPPPSPPSPSPAHENNYDNSGRSRTTFVIIMVTIVSAAVILLVTILILIKKKRKRPSDNFQDISDGGTSNEIISIVEMIQFDFDSIKVATNEFASENKLGQGGFGVVYKGKLADGRAIAVKRLANNSQQGDVEFKNEVLLMLKLQHRNLVRLLGFCLQGSERLLIYEFIPNGSLDHFIFDFAKRTLLDWEARCKIINGIARGLVYLHEDSQHRIIHRDLKASNILLDLDMNSKISDFGMARLFEVDQTQGNTNKVVGTYGYMAPEYVIHGRFSVKTDVYSFGILVLEILSGQKNNSFHNEELSEDLSSFAWTNWMAGTISNVIDSTLTIGSRIEMIRCIHIGLLCVQENVTNRPTMTTVVMMLSTSSLTLPMPSKPAFFLHX
>CRK_Cucsa.045540.1|PACid:16953378
MFPTTNSQPDFTYHSCSSNANYTNNSPFKKNLHNVLLSISSKTTQLDYGLFYNATSGEYPDRATALALCRGGVSLKQCRSCVYNSTLRITKDCPKQREAEGWYSDCQIRYSNNSIYGVLDTTIKYVRWNTQKAVNPRGFNKVLRSLFDGLGREAASGSSVQKSAWGDKKVPSSNVDIVYGLVDCFPDLSYLDCLDCLNRLQNFLRTCCNDSMGVRIFGISCQLNYDNTPIYPSLLSSPSLPPSPLPSSSPTPALKPQQTTSLVKTSLDRVGSELFIRLGIGRPIAVKRLAINSQQGDLEFKNEVLLVLKLQHRNLVRLLGFCLQGSERLLIYEFIPNGSLDSFIFDLEKRTQLDWKRRYKIINGIARGLLYLHEDSRFRIIHRDLKASNILLDQEMNAKIGDFGMARLFDVDQTQGNTNRVVGTFGYMAPEYVKQGHFSVKSDVFSFGILVLEIVSGKKNNNSHSGEHSEDLSSFVWTNWRAGTTTNVIDSTLTVGSRTDMERCIHIGLLCIQENAVDRPTMNSVVTMLSSSSLSLPLPRKPAFFLHSATTNNNIASX
>CRK_Cucsa.045550.1|PACid:16953379
MDMGNLSLGSRLFLLFSLCSQLLFITTTSQPDFFYHICSKKGNYTNNSPFEKNLDHVLASISSNSITDTRQVDYGFYNATSGEDPDTANAKVLCRKGCPLEQCRTCANNSVHRIRQNCPNQKEGAGWYGDCQILYSNNSVHDETDLSAFQILYNTRVAPDQNGFNEELRDLLDGLRVEAASGTSIRKSASGDVKLQNPNTYTIYGLVDCFPDMSFFSCDVCLSRLQSNLASCCSGSIGARLIATSCQIGYEIHPLYASLLSPPPSPLPLQPPASNLPPSSPLPTQGNNSNTVRIVIIVAVSIAAVIILLVGICLVLKFRKRKQKGLVLRNFGDVDVGDASDEISIVNTIQFDFDVIKDATNDFSNENKLGQGGFGAVYRGKLPNGQHIAVKRLAHNSQQGDAEFKNEVLLVVKLQHRNLVRLLGFCLQGSERLLIYEFVPNGSLDHFIFDFEKRILLDWERRYKVINGTARGLLYLHEDSRLRIIHRDLKASNILLDEEMNPKIADFGLARLFEVDETQGNTSRIVGTYGYMAPEYIAHGQFSIKSDVFSFGVLVLEIVSGQKNNCFSHGENTEDLTSFTWNNWRAGTSTNVIDSTLGVGSRIEMIRCIHIGLLCVQENVANRPTMASVVMMLSSSSLTLPIPSKPAFFMDSIVTNGSNTSETNHSKSTTLQHSENEASITELHPR
>CRK_Cucsa.045560.1|PACid:16953380
MYGAVLCRGDINSDNCHSCVSTANKELSVRCSLRVNGTIWYDECMLRYSDKNFLGTVEMSPRFLMGDSGNQTSPDDRDIDGPDLLSQMASEAAGLEMMFKANKLDNRGTRYGLVQCTRDLNSNQCDTCLTALLEEIKLVYKGRVGWRILSQSCSITYEQYLFYQLPDSPPGSSAKMIAVITVSTIAAVAILAILLYCLHLSRKRRQDMDTGEQVLLRNLGDANSAELMKQDLHSRDRDNDEDMHYFSFITLQVATNNFADANRLGEGGFGPVFKGKLTNGEEIAVKRLSVKSSQGHDEFKNEVMVIMKLQHKNLVRLLGCCLEGEEKLLVYEYMANTSLDAFLFDPVKSKQLDWVKRNNIINGVAKGILYLHEDSRLKIIHRDLKASNVLLDDEMNAKISDFGTARIFGGKQVEASTNRVVGTFGYMAPEYAMEGVFSIKSDVYSFGILMLEVISGRKNSGFFKVDNAQSLLAQAWQLWKEGREEEMVDPNLVGECSLSEALRWIQIGLLCVQEDPNIRPTMSMVVLMLGSKSIHLPQPSKPPFFPIGFPTSANQSSTTLLGTGYLSSQSSTTASI
>CRK_Cucsa.045570.1|PACid:16953381
MLRFSVVNFFGILEMSPRILLYNSLNQSTFEDRDFVDLALVSNLVRDAKNANSMFKEGEVNIVGVDQRFGLAQCTRDIGKRDCEICLTNLVDYAKGCCLRQRGWRVLAPNCNLRVEAFRFYGIPTPSLPLDEEGEIFLSNDKRECTGGSRTRIIVITVSTVAATAVLLGLLLGSFLWRKKRRGKKTKSLRKTMQHFDETNHDNDGDMHYFNFSTLKAATNNFSDVNKLGEGGFGPVYKGKLMGGEEVAVKRLSTKSSQGHEEFKNEAKVIWKLQHKNLVRLLGCCVEGEEKLLVYEYMANTSLDAFLFDPLKCKQLDFLKRENIVNGIARGILYLHEDSRLKIIHRDLKASNVLLDDEMNPKISDFGTARIFGGKQIDASTNRIVGTYGYMAPEYAMEGVFSVKSDVYSFGVLMLEVMSGKKNIGFLNMDRAQNLLSYAWELWSEGRAEEMIDKNLSGECPESEAVKWIHIGLLCVQEDPNIRPTMSMVVLMLGSKSIQLPQPSKPPFLTSRGSLSRYQSSTTETGTGLHTTDQSSTSASI
>CRK_Cucsa.045590.1|PACid:16953383
MAFFLPLVLFFIARVCASPPVFVGHYCLYDSGNFTSISTYKTNLDHVLSSIATAKDTGNGFYSFSYGQNLDKANAIGLCRGDVKFDVCQSCLIDSIHRLKKLCPQQKEAIGWFDNCMLRYSNHSLFGVMDTRPNIFMWSTINVTEKPLFSQKLKLLLDSLKKNTSTGGSLKKYASGDIGAHSLWTIYGLMQCTPDLSQLQCDECLESALQAIPPCCSEGMEVFLPSCHARYEPYIFFELSPKLQPPLLPPPPLLVFTPSTSTMSTEGKKFKIQSAIVIVLPLVALLVFLTTGIFIFWRSRRLRGRQETSDGDINSVDFLQYDFKTIKDATDDFSTANKLGQGGFGIVYKGKLLNGQEVAVKRLARGSQQGDLEFKNEVLLVAKLQHRNLVRLLGFCFERSERLLIYEFLPNSSLDRLIFDPMQRQYLDWPRRYKIIVGISRGLMYLHEDSRFKVIHHDLKASNILLDAELNPKINDFGMARLCSYNQSNGDTSKIKGTYGYMAPEYALYGHFSVKSDVFSFGVLLLEIVSGQKNGSVQDGENIEHLLSYTWENWTKGTITNIIDPILSRTCTDGIIRSIHLGLLCVQEDADSRPTMAFVVLMLNSSSFTLPAPSRPGFLLHSKSSNIAQPFNCSEGKIPMVTAEDTGNDFYKISYGQSSESANVIGLCQGETEPDKEAIVWYGNSMPRFSSRPIFGAMELEPQYISWITNHQIIHKHLFKQNLITLLDS
>CRRSP_Cucsa.045600.1|PACid:16953384
MALYLLPSLLLLMAKASAQPNFISHLCLYKTGNFTPKSTFKANLDHVLSSVTTNGILDNSFYRFSYGQNSDIANAVGLCRPDIKLDTCQSCLNDSVRLLTKRCPNQKEAIGWYENCSLHYSSSSLSNKMHISPMFRTRSTKNATNTDQFIRKLRILLNSLKSKASLGDHGSLHKYAAGNMSSSELETTYALVQCLPDLTPQQCDDCLSSIFKKLPSCCSQSAGIFTPSCLVIYKPTRFFDSVTDDGPTSSSTVHESRAAGMYVSCCLSSQSNVNSGPNSGFCREKEWEEQSSYCDHNGFVSSFLLDFDNLHLHVSAIQED
>CRK_Cucsa.086150.1|PACid:16956743
MLIFPTFVIICFIIHGNSQTADQYPYRSCSSANFTQSSTYHSILNLLLSNLSAHAPGTNGFFNTSIARPPNDAVYGLFQCRGDVTNTTCRNCVTSATKNSAEQFCPLSQGAVVWYDECIFRYSSHSFFSVISLRPGLLAHNDADIGIDTARFNQLVMSTLRHTAASASSVDELFAKQHTYFTSDITLYTLAQCTRDLSYLDCQQCLAQSIDYVPNCCANKRGARVLFPSCFVRYEIYNFYEFTSNNSVQTPPPSLPSSPPGENKVSRVSIVAIVVPIAITVSIILVAVGWWFLHRRAKKKYSPVKEDSVIDEMSTAESLQFDFKTINDATNNFSEENRLGEGGFGAVYKGRLENGQEIAVKRLSRGSSQGFEEFKNEVMLVAKLQHRNLVKLLGFCLDGGEKILIYEYIPNKSLNFFLFDPKRQRELDWLKRYKIIHGIARGMLYLHEDSRLRIIHRDLKASNILLDKNMNPKISDFGLARIVQVDQTQGNTNRIVGTYGYMAPEYAMHGNFSLKSDVYSFGVIVLEILSGKKNNTFYLSDVAEDIMTHAWKLWTDGTSLTLLDSSLRESYSKCQALRCIHIALLCVQHDPLCRPSMASIVLMLSSHSTSLPLPKEPAFSMRSKDGGIVIESDRSTRKSDHSSTNEISMSELCPR
>CRK_Cucsa.086170.1|PACid:16956746
MLNFLTFIFLLTLLTHAYAQNQASNPYRRCLTGNFTQNSTYHANLNLLFSTLSTNGPPANRFFNSSVGRSPNDTVYGLFQCRGDVTNATCRIFLATATRDAVRLYCPIAKGAVIWYDEIIFRYSDQPFFSIITSTPNLALLNSAEIDVDKIRFNQLVMSTLRATAALAASSVGELFATQMANFTQDRNIYTLAQCTDDLSNTDCVECLRQATSGIPGCCTDKLGGRVLLPSCFVRYEVYSFYEISIPPPATPTPNSTIPTRPLLPSSSPPPGERRSSTVLIVAIVAPITVSILLFFVGCCFLRQRAKRRNSAVKEDSVVNEMTTADSLQFDFKKIEAATNKFSEENKLGEGGFGSVFKGMLEDGQEIAVKRLSRGSLQGSEEFKNEVMLVAKLQHRNLVRLLGFCLEGEEKILIYEFIPNKSLDFLLFDEEGQKQLNWLKRYRIINGIARGILYLHEDSRLRIIHRDLKASNILLDEDMNAKISDFGMARIVQMDQSQGNTSRIVGTYGYMSPEYAMHGNFSMKSDVYSFGVLVLEMISGMKNSTFYLSNLAEDILTYAWALWKDGIPLELLDPTLKDSYSRNEVLRCIHIALLCVQEDPNSRPSMASIVLMLNSYSVTLPIPKEPALFMRSKDNNGTTIGSDHSSNKSTTKWSVNETSISELHPR
>CRRSP_Cucsa.086180.1|PACid:16956747
METTFVMFVVFFLLSFPIHGRHHRISSDQYLDNPFRYCSNATFSPNSTYFSNLKSLSSSLSSNASHRLFYHNASATTVYGDYQCRGDLNATACKHCVAKATTNSSQTYCPFSVEAVIWKDECFLRYSNRSFFSLLREEPLRHINNQDNFTGDGLEAFKKIVETTLNDTVRNASSSSSSSHVRLFGTKEASFGSETVYTMAQCTSDLSSSNCRKCLKRAVQIIPSCCSGRRGARVLLFSCTVRYELYPFYDGVSLSISLSPSPAFSPLSSPLAPELAPPAQSPSDTNDPFPELPPPAQSPSNSIPSPPPPDTLPSSPSIPLPPSTAPSSLLSGKGKKMTVAMVIGIVVGGVFV
>CRRSP_Cucsa.086190.1|PACid:16956748
MDPFRYCSNTTISPNSNFFSNLNTLSSYLSSNSSRKFYHKSSVPPVYAHFQCRGDLNATACHQCVATATSNSSQQYCPLSVEAIIWFDDCFFRYSNRSFFSIVAERPSMILINLQEIGEEKSSFDQIVGSALNDTVVKASSRKGDLKFATKEASFGNETVYTLAQCTGDLSNSNCRKCLSNATRRFPDCCSGKKGGRILFPSCSVRYELYPFYESVSPSSVSPPPASAPAPTVVFSAGIFPSYNSAFSTGFNISSTSYVVLTGTLYGRSSTAFX
>CRK_Cucsa.086210.1|PACid:16956750
MCSLTPIILSLLCFTSFFTPILVIAQPDFQLYICVQDQGNFTTNSTYKANLDHILSDLTTHDQTNNDFAGFYNFSYGLTHTANVIGLCRGDLMPDACTRCLNNSRTLLPSLCPNYYEAIGWYDECMLRYSNRSIFNKMETFPSFYAWNLNNASDPNRFIQVSRTLVQQLTTNATSGDSRQKFATGISTIPNFPTIYGAVQCTPDLSAEDCSMCLLGALDDIRSCCYGKAGGRVQTPSCNFRFESYLFYQLPSVASSPSPHIAPSPSQSNSNTPPKPSRTLVMVVVPIIVGVVVAVVILTFSIYIFMKKTKERKATNHAAASSMTPEDGDTDEGSSQFDFDTIKTATDGFSEANKLGEGGFGVVYKGRLPTGETIAVKRLSRASSQGDNEFKNEILLVAKLQHRNLVQLLGFCIRGNEKILIYEFVENSSLEKFLFSPKKCVSLDWITRYKIIGGITRGLVYLHEESQLRIIHRDLKASNILLDADMNAKISDFGTARLFLHDQTRGDTRKVVGTYGYMAPEYVHKGHFSTKSDVFSFGVLVLEIVTGLKNNQVHLVKAHFKWILLQVWRNWQNGTTQNIIDPTLTNCSKTEMVRCIHIGLLCVQEKVAKRPTMSTILLMLNRYSFTLPRPSQPAFLLTSINSHTFEQLNHSSTDQELNDMSTTDLYPR
>CRK_Cucsa.086220.1|PACid:16956751
MTSSMLIILCFALFLRQAIAQPDFQIYDCVQNQGNFTTNSTYKANLNHLLSTFTTHHQINYGFYNFSYGLQNKASVIGLCRGDLTLLACTTCLNNSRTLLPLLCPNHTEAIGWYDECMLRYSNRSIFASMETSPAFRAWNPNNASDPHRFFQFATTLLQQLTQEAAFGDSRLKFATGVTSIPSFPTIYGAVQCTPDLSPQNCTTCLLGAIQRIRLCCDGKAGGRIGRPSCNIRFESYLFYKQSSVSLAPSPNQSLPPSPPPQRKASWRVAVIVVSVVVCAVIITVTICIFLTKRKRRNPATQVPSRMALEDEEAVIESWQFDFDTIKIATNGFSEENKLGEGGFGVVYKGRLPNGETIAVKRLSRASSQGDNEFKNEILLVAKLQHRNLVQLLGFCFKENEKILIYEFVENSSLEKFLFNPKTQVSLDWKARYKILHGITRGLVYLHEESQLRIIHRDLKASNILLDADMNAKISDFGTPRLFLHDQIQGNTRRVVGTYGYMAPEYVHKGHFSIKSDVFSFGVLVLEIVTGIKNNQVHLYNEIVGLVDYAWRNWQNGTTQNIIDPTLRSGSKMEMVRCIHIGLLCVQEKVAMRPNMGTVLLMLNSYSITLPRPSQPAFILSTINSQISEHSNHNSTQELNDMSITELYPR
>CRK_Cucsa.086230.1|PACid:16956752
MFHSNLFNFIIIITIIFIFIFISPAISQPNFSCSNKTGNYTANSIYSANLQHILSSLPTDERIVEGFLNISYGKGSNRVNAIALCRGDLPQEVCRSCFGDSVLELPTRCPNEKEAVIWYPNCMFRYSNRWIFGVVQDAPSFWIWNIEDAQDLQGFSKAVQGLLTQVAEEAALGDSKLKFAAGNVSIENEDYSSVYGLVQCTPDISQSECFDCLQTLAGVVQTRCPGKIGARMMRPNCILRYEIQKKDSKRLKTVIVIVLPVVVVVLVVLIVSIFIFLRARKPRVGVTCSEVDDTADLETLVFDISTIRNATDDFSDENHIGQGGFGTVYKGSLVNGQEIAVKRLSQNSMQGESEFKNEVLLVAKLQHRNLVRLLGFCLHEDERILVFEFLQNSSLDKFLFDPLKGQDLDWGMRYKIILGIARGLVYLHEDSQIKVIHRDLKAANILLDTEMNPKISDFGMAKLFQDDETRGNTNKIVGTQGYMAPEYAIYGAFSDKSDVFSFGVLVLEIVTGQKNSSFYLEKNIDDLISYAWRNWREGTALNVVDPILKGGPSNEIKKCINIGLLCAQEHSADRPTMDTVLLMLSSDTITLPILSPPADFMNRKPKTDISSPESSGSHVIEME
>CRRSP_Cucsa.086250.1|PACid:16956754
MGAFKFLSTLYLSTTLLLIIFGSFFCCADTNLNCGRQCSKSDSFTTENDFKANLKNLLDSLAENGPLFRGFYSTSNGESSNQIFGLVQCRGDVSSIDCGSCIKNSSAFALSECPESKDVMIWFTWCFLRYSTDNFVGVLSQTSVAIFNDTNYDDPSLVSYGLSLMSGLASSASYQNLMFQTDVLNAGMKGKRYGMAQCTRDISGSDCAQCLNSQLATFRTTIGSKKDWEIYGFNCFMWYHDHQFYFNFSTSAGEFVVCA
>CRK_Cucsa.086270.1|PACid:16956756
MVWLTFTSSPSLFLAFLFFFFIPIFYRNRMAMAQEYLGWTCDSLEGNYTTNSPYKANLNHLLSTFTTHQIDYGFYNLSYGHDHKAYAIGLCRGDVMPDSCRSCLNNSITLLTNNCPTQTNAIVWYEDCTFRYSDRSLFGTLDVSPTRFVVLPVISNVSDIRYTQLATDMLQQLTPKAASGDSRLKYATGRVAVPNFPVLSGAVQCTPDLTSDACSNCLLASIAQVRDAYDTVPRVRIMKPSCNIRFDINRLFLDPRASSPPPRNKARKLVLVLVPIVVVVLAALLLIITITLRARNSNKKNHIANEESLQFDFDTIRTATDGFSEANQLGRGGFGAVYKGRLPDGQNIAVKRLFQGSNQGDDEFKNEIVLVAKLQHRNLVQLLGFCFKQNEKLLIYEFVEHSSLEKFLFDPIKRESLDWKTRYNIIKDIVRGLVYLHEDSQLRIIHRDLKACNILLDVEMNAKISDFGTAKLFEHDQTRGATRKIVGTYGYMAPEYAWHGQFSVKSDVFSFGVLVLEIVTGQKNNRAQTNEDIFESLISHAWRSWQSGNALDIVDPCLKSGSKVEMARCIHVGLLCVQENPLERPTMPSVHLMLNSGSTTIPKPSEPAFFINSNYSQMSGQSVDHSSTQDVNELSITELYPR
>CRK_Cucsa.086280.1|PACid:16956757
MAATTFVCSITLSLLALALINHPPLAFAQPRFSNYICVDDTKNNHTTDAAAYKANLNHLLTTFTTDHRIDYGFYNFSYGAAENKANVIGLCRGDVSPETCRKCLNDSRDLLPVRCPTQKEAIGWYQNCMLRYSDRPILGSMELSPSIPVGYPFNASYPERFTQVASSLIASLIPKASTGDSRVKFSTGNTSLPDLPTIYGFAQCTPDLSQRQCNECLTEALPMIQDCCVGNLWGRVVTPSCLFRYSNFPIIQSQPLQPPSPSPVPPLLNGTTHHGNKRELSGTFIAVIVPVVVVVVLLLTIAVYLGVRKSSSKIDEEEYRTEEDMTTMGFVQFNFDTIRKLTDEFSDENKVGEGRFGAVYKGKLPNGRIVAVKRLSQASGQGDVEFKNELVLVSKLHHRNLVKLLGFCFKENEKLLVYEFLHNGSLHNFIFDPLKRQSLDWTTRYKIIRGITRGLTYLHEDSRIKIIHRNLKASNILLDIEMNAKITDFGVAKLFASEQTHGDTNTIIDTSGYMAPEYVRHGHLSSKSDVFSFGVLVLEIVTGQRNNRTYNNVENIEDPLISYAWRNWREGTPLNIVDPSIEIQKEEESEVTRCIHIGLLCIQEKVDERPKMATALLMINGDLTDFPKPSQPSFFMNASTKQNSS
>PDLP_Cucsa.140720.1|PACid:16963485
MAPSLHNPPFIFFFFIFSFFFFPISSTDTTSLIFKGCSKQKFPDPSQIYTQNLKSLFSTLISQSSQKPFFSTSSGDGGTSLQGLFQCRGDLSLPQCNDCVSKIPSMADKLCGQALAARVQLTGCYLRYEVAGFREVSGTELLFKVCGSIQVAGSGFEERRNTAFEMVENGVKNGGALFYAGSYRSVYVLGQCEGDLSEGDCGGCVKTAAEKVNGECGDSISGQIYLNKCYISYNYYPNGIPSISSSSGSRHNTQRTVALAVGGFAALAFLIVCLLFVRSVMKKKSKHGG
>CRRSP_Cucsa.148290.1|PACid:16964133
WREEAIQSLNGHPFVNASYLYHTCSSSDNYTMNSLYASNLKQALDRLTNSAPPSGFGLSSTGGKDSQNQVNGLALCRGDISPNDCKTCVTSAGQDIQQRCPYKKGAAIWYDSCLLKYSNAKFFGKNQNGGFRFYLVNVREADDPTSFKEQVKNLLNGLSETAKTSRNLYAIGDLEIGSSRKLYGLVQCTRDLWTADCKKCLDDAIAELPYCCANGAKVGGRVVGGSCNFRYETYPFFTA
>CRRSP_Cucsa.148300.1|PACid:16964134
FDNYTSNSPYASNLNQALDQLISNSPPSGFGLSSVRKDDDLQNQVNGLALCRGDVSSADCKNCVATASQEIQERCPNRKGAAIWYDFCLLKYSNTKFFGKIDNRNKFYMWNLQERDDEPEVFNKQVKRLLISLSEKVEGTKNLYVIGEVEMRTKGMEKLYGLVQCSRDLSSNACKKCLQIAIGELPNCCNDKIGGRVVGGSCNFRYELYPIVDAQK
>CRRSP_Cucsa.148310.1|PACid:16964135
MKHSKSTIIFCLFLLFPSLVFSEDIVTDSAFLNHICTSFDNYTANSTYASNLNQAFYQLTSNAPPSGFAQVSIGKDLQTQVNGVALCRGDVSVADCRNCVATGSQEIQVRCPLSKGAIIWYDYCLLKYSNTQFFGKIDNRNKFSLINVQSVDDNVTTVFNEEVKSLLTDLAKKVELPNNIPKFYVIGEREIEVLKKKLYGLVQCSRDLSGAACKKCLSDAIGALSSCCDARIGGRVVGASCNFRYEIYPIVDAQR
>CRRSP_Cucsa.148320.1|PACid:16964136
NTPYANNLKQALYQLTSTAPPSGFGLTSVGDDLQNQVNALALCRGDVSPTDCKTCIQMASNEIQQQCLNKKGGSIWYDFCLLKYSNIKFFGKIDNGFRLYMWNVQEAENPTVFNEQVKNLLTSLVEQVEVTPKLYVIGEKENEGSKKLYGLVQCTRDLSTAACKKCLTDAVAELPRCCDAKIGGRVIGGSCNFRYEIYPIVDAQK
>PDLP_Cucsa.178310.1|PACid:16967077
MKAINKSPHIFYLLLVLIIPNCHSEPDHNALVYHHCTNNNQPPTSTSMSETLSSLFESLIKQSTNSTFHRQTTAQTGVPISAEYQCRGDMSLMGCKSCVTQLGILSNRFCTGAKTGRVQLRGCYVRYEADGEEEKDEEYGELVHKECGEREVGGGSGGYEAAALWEVEEGILRSGSGYYEGRKEGVRAVAQCEGALLGLGCDCAECVSRAVEVLRQDCRGSLDGSVYLGGCYVTYYTYHLLGGKKNGSSGKLVAIVLGGAATLGLAFILLIFFKTCGKKDDH
>sdCRRSP_Cucsa.184390.1|PACid:16967555
MIGSSLKISVAFLAFFALSIMVVSIPNTGVRSVLCNSGTFTGGDPFTVSLDYVLKELQSATPTVKNYDFYNISPYPNAFAYGHASCNQNLSTSDCTTCLEAAKNNMLGSCQMRIGGRSVLNDCTIRYEQYPFDD
>PDLP_Cucsa.255760.1|PACid:16972447
MEMKMGISSFNPFCTLLLSLAFFSIFTLIPPAQSGSDYTSLVYKGCAKQALSDPTGVYTQALSALFGSLVSQSTKARFYKTSSGSGQSTINGLFQCRGDLSNGDCYNCVSKIPQIVQSLCGKTIAARVQLYGCYLLYEVSGFAQISGFEMLYKTCGSTNVAGSGFEERRDTALSVLENGVVSGHGFYTTNYQSVYVLGQCEGDLGDSDCGECVKNAVQRAQVECGSSISGQLYLHRCFISYSYYPNGVPTRSSSPSSSSSSSSGGNIGKTVAIILGSTAGVAFVVICLLFARGLMKKHDDY
>CRK_Cucsa.286250.1|PACid:16974988
MSKPFNFSFLIPFLLMLSFFRLPIQSSADPRATEAALICSNNTASPAERSTFVANFLDSMDAVTPLIASQRFAAVINGTGNTTVYAFGECMNDLSQADCDLCFAQMKTQVLRCLPFQLATRGGRLFYDGCFVRYDYYNFFNESLSAVDRTVCGKLDYSGNRSVFSDSAMKLARNLSVVAPKNDGFAVGSVDFRNVSVYGLGQCWKFVRGSSCSKCLVDAAKEIGSCPPKSEGRVLNAGCYFRYSTEKFYFNTTATATGGNNSRRLAIILASVSAAVAAALIISTVLFCARRRVLRKRNEKRQLGPLVAIVNKSKLNFSYETLEKATNYFDQSNKLGQGGSGSVYKGTLSDGRVVAIKRLFFNTRQWVDHFFNEVNLISGIRHKNLVGLLGCSITGPESLLVYEYVPNQSLHDYLFGNKNVQPLSWQSRFKIVLGTAEGLAYLHEESNVKIIHRDIKLSNILLDYDFTPKIADFGLARLLPEDKTHISTAIAGTLGYMAPEYVVRGKLSEKADVYSFGVFAIEVITGRRNGHFYQDSTSILQKVWNLYGEGRLYAAVDPILAGDYPRDEASRLLQIGLVCVQAFADLRPSMSMVVKMLTANYEIPQPKQPPYLHPSSGSMKPQNSSDSSNPNLYYNSRTSQNSMTQSIIDPR
>CRK_Cucsa.339900.1|PACid:16978964
MASTFTHFYGVPFFFFFFFFFFSVSLSDPRISQSGSICGTLKPPPSSRFIPTFIEEMEAISELLTTRSWTTHFVNSTPPMFALSQCFNDLSHTDCLLCYAASRTSLPRCLPAISARIFLDGCFLRYDNYSFYKESTDSVRDSVNCTSELGEIDQSERLVFGENVRVVVETVTTKAMEKGGFGMGEVSGMFGLAQCWGSVEPEGCRACLEKAKRSIGSCLPSKEGRAMNAGCYLRYSTVKFYNDKDEDRDHDGFSGRRAVVTIALASAASLIIFFSAVFACYTRISKFKKEKKRQSLIPVSLKDSDLNFKYETLEKATNYFNLSNKIGQGGAGSVYKGTLPNGQIVAVKRLVFHTRQWVDEFFNEVNLIRGIQHKNLVALLGCSIEGPESLLVYEFVSNGSLDHFIFDKNKAQILSWKQRFNIIVGTAEGLAHLHEGCKIRIIHRDIKSSNVLLDENFNPKIADFGLARHFGADQSHLSTGIAGTLGYMAPEYLVRGQLTEKADVYSFGVLILEIVCGRRNSSFTENSTPLLQTVWDLYKTERLTEAIDTSLNKDYPAKEAMDILQIGLLCTQALASLRPSMATIVKLLTSDVERKVGIPEQPPFLNPCGTSKRSYSGFSSNLPSRSGDFAELNSN
>PDLP_Cucsa.362640.1|PACid:16980958
MMMMMMRRRNLEFYSSNKTLIPKLFFLLFFLLFFSSSSSSYAFPIRSHLIIYAGCSNEKYQPNSQFESNFNSLLSSIASSSSQMTYNSFAIGNDSSNTIQLEGAIFGLYQCRGDLATIDCSKCIRNGVSQIHLACPFSYGATLQFEGCYVRYEHFDFLGKLDTSVKFKKCSASSSNDIEFFRRRDDVLADMQAGAGAGNGFRVSSSGLVQGFAQCLGDLSSQDCSSCLADCVGKLKSLCGSAAAADVFMGQCYARYWASGFYPNSSVSPSDDQAGKTVAIIIGVVAALAILVVLLSVCRRAMG
>PDLP_Cucsa.383310.1|PACid:16982353
MGFYSKPFFFFFFFFFFSFFLFVACLVESGSDYTTLVYKGCAKQGFSDPNGVYSQALAALFGSLVSQSAKGSKFFKTTSGTTQTAITGLFQCRGDLSNSDCYNCVSKLPQLADSLCGRTIAARVQLSGCYLLYEFPGFVQISGFEMLYKTCGATNIAGSGFEERRDTGLSVLENGVVSGHGFYTTNYQSLYVLAQCEGDLGDSDCGECVKHAVQKAQVECGSSISGQVYLHKCFISYSYYPNGVPKRSSSPSTSSSSYSSSPSGMGQNTGKTVAVILGGAAGVGFLVICLLFIRNLKKKHDDY
>CRK_Cucsa.394410.1|PACid:16983191
MGMGIQLVYASKYILFSVITFLLLQATSTLGKPRDQTVRVICGKELEHNTTAYVPNFFGSMEKVRQQIGTSGFGTAGTGTGPDASYGLAQCHGDLSSLECVLCHSQARTMLPQCFPFNGGRAFIDGCFLRFENYSFFDEYKGPEDTAICGNFTQNDPNYRQAAKEAVMQVVDGAPDNRGFAKARMAVAGMANESAAYALGQCWRSLNRSSCSTCLQIASASMLRCLPRSEARALNTGCFMRYSNTDFLNQDIKNSSRGGGMRTELIVSVLSSVVVLIIGLAIGTYIWKRRYIQKKRKGGSTDVKKLAKTLQDSNLEFKYSTLEKATNNFSLDNKIGQGGFGSVYKGTLSDGREIAVKRFFFDNRHRAADFYNEVNMISSVEHKNLVRLLGCSCSGPESLLVYEFLPNKSLDRFIFDTSNSRALDWDKRYNIITGTVEGLIYLHENSKFKIIHRDIKASNILLDQKHQAKIADFGLARSFQDSKSHISTAVAGTLGYMAPEYLAYGQLSEKADVYSFGVLLLEIVTGWQYSGIQVSGNIESLVTVIWRHFQAGTIERLFDPSLNLQNHYNKKVQDEVVRVVHIGLLCIQEIPSLRPTMSKVLRMLTMEEEHLPPPTKPPFMDEMTMELDDSCKYSRCYSNTEGSSTATIGHSSFYPR
>CRK_Cucsa.394430.1|PACid:16983194
MKTGSPLRFLISIAALLLLDSSTLADPRSRTVKILCSTVLEHNTTAFVPNFVRTMQLISDQMRTGGFGVAVAGKGPDANYGLAQCYGDLSLMDCVLCYAEARTVLPQCFPYNGGRIFLDGCFMRAENYSFYEEFAGPLDRAECGNNSITNSIFRQSARQAVARAIETAPSNGGYARIQVAPPGTSNASVYLLAQCWRNLNRTSCTSCLQNASASILKCLPRSEARALNTGTIIEIVVSLVSSVAVLVVGVLIGIYVWNNRYVKKKRRGSNDANKMAKTLNNSSLNFKYSTLEKATGSFAEANKLGQGGFGTVYKGVLSDGREIAVKRLFFNNKHRAADFYNEVNIISSVEHKNLVRLLGCSCSGPESLLVYEYLANKSLDRFIFDRDRGKALNWEKRYDIIVGTVEGLAYLHENSKNKIIHRDIKASNILLDSKLRAKIADFGLARSFEEDESHISTAIAGTLGYMAPEYLAHGQLTDKADVYSFGVVLLETVTGIQNSRSKTSDYLESIVLIVWRHFQSGTIESILDANLMVEEDRSTKEEILRVVQIGLLCTQESASLRPAMSKVLQMLMKKEEELPTPTNPPFMDERTMELNDSSEDPSCFNLTEASSSAATVTHSSFHPR
>PDLP_SL_Contig239
MARAELHPLLSLFTLFLTLSTLPSPSSPATDTFIYGGCSQLKYASASAYETNLNSLITSLVNSATFSAYNNFTVTSSNSHDVVYGLYQCRGDLSMPDCSQCIASAVRQLGVLCFDSCGGALQLQGCFIKYDNTTFLGVEDKTVVLKKCGPSTGYNPDVMSRRDAVLASLTSGGGPYRVGGSEDVQGIAQCVGDLSASECQDCLSQAIGRLRSDCGTAFSGDMFLGKCYARYSTSPAAAGGGGGAGNYYYSQAKNGKRFYCHGWWFLVFWFYYFLGGLI
>PDLP_SL_Contig535
MKKYCSSSPTSRTAAVIPMWEWDREAVILILSSTGRCSPDKYQPSSLFEANLNSLLSSIAISTSQSAYNSLHGDLKTSDCLWCVQNTISQNSLVCPYSIAASLQLDGCFLRYDNANFLGKLDMAQVYKKCSHDASSDVEFFKRKDDVLADLQGANGFRVSILGSVEGFAQCLGDLSYADCSSCLSEAVGKLKNACRSALATDVYLAQCYAQHWASGYYDFPSDVEAAKLQLMINKVISTTQQEQRTVAIIVGVLAALALFIILLSFMQKACGQYGYRDEIKEKKRIKER
>CRK_SL_Contig4725_f1
MYSLLSFVLFLSFLLLFLNTAFSDPRATQAALVCTNRTAATPDRQTFIANFLAAMDSVTPQIASQRYARTVEGTGNNTVYAFGECMKDLSQNDCNLCFAQCKTQVLRCLPFQKGTRGGKIFYDGCYLRYDDYEFFGEALSPADRTVCGTTGFGGKRTAFRVNALELVKNLSAEAPRNDGFFVGSVDRGNSTVYGLAQCWEYLNASSCRSCLQSAVSEIDSCLPNVEGRALNAGCYLRYSTDKFYNNSGTDAVGGDGGVRHLATILAVVSSVLAVVMVVATVIFFGKRKLARSRRERKQLGALVTVVNKSELNFKYEILERATNYFSNSNKLGEGGSGSVYKGILPDGKAVAVKRLFFNTRQWVDQFFNEVNLISTVHHKNLVKLLGCSITGPESLLVYEYVPNHSLAQYLFDKRNAHQLTWDMRYSIIVGTAEGLAYLHEESRLRIIHRDIKLSNILLDENFMAKIADFGLARLFPEDKTHISTAIAGTLGYMAPEYIVRGKLTEKADVYSFGVLVIEVVCGKRISSFTQDSYNILQMVWNLYGSARLYEAVDPSLASRFQKEQASRLLQIGLLCTQASAELRPSMSMVVKMLTDNHDIPKPTQPPFLNSNNVGPSSISPGAYNSRPDSYSQSSGNDMTESWIEPR
>CRK_SL_Contig4725_r1
MLRHLIVFFFALSFFFSPSLSDPRISRAALLCGSSRSQTGTNFVPIFVKEMEGLAQRVNVQRWGTQTTSSSPSSNSPSIYGLAQCHGDLSLTDCLLCFAESRTKLPSCLPANSGRMFLDGCFLRYDTYNFYNESLDPQHDKVVCGSTDGGILKNDMKLEFANKVGQAIINVTDIALLNDGFGVTEVKNRIFSVYALAQCWKTLSKNGCRQCLQKGGSAIRGCAPASQGRALNAGCYLRYSTEKFYNDFSEMHTAGSADTGLIVAITLAAIALSVLILFGSWVGYRRILKSRKEKSNLGRFASTVNKSNLNFKYETLEVATDFFNLSNKIGQGGAGSVFKGTLPDGRVIAVKRLFFNTRQWVDEFFNEVNLIGGIQHKNLVKLLGCSIEGPESLLVYEFVPNKSLDQILFDDNQTQMISWRQRFNIIVGIAEGLAYLHQGSQTRIIHRDIKSSNILLDENLTAKIADFGLARCFGADKTHISTGIAGTLGYMAPEYLVRGQLTEKADVYSFGVLVLEIVCGRKNTIFVQETGSVLQRVWKHFQSNTLPECVDPCLKDDFPVKEASDVLQIGLLCTQASVSLRPFMPDVVQMLTDKSVSIPLPRQPPFLNSTIMDPTTSIKSFILPTSSSDESTTFKAYEPR
>CRK_SL_Contig4725_f2
MRKSVSAPLLSFLFFFMVSLLLKATVGDPRTQTVKIFCGHQKEHNTTAFVPNFVATMENISDQMRTTGFGTSVVGSGPDANFGLAQCYGDLSLLDCVLCYAEARTILPQCFPYNGGRIFLDGCFMRAENYSFFQEFTGPNDQPVCGNATRMGQRFQESARRAISEAVAAAPNNGGYARAAVPVSGSVNQSAYVLANCLKTLNASSCRACLDSASAFVTGCLPWSEGRALNTGCFMRYSDKDFLNSETTNGSSKGNTVVMVVAILSSVAVVAVGVAIGTYIWRHRRIQKKRRGSNDAVKLAKTLNDSSLNFKYSTLEKATGSFDDANKLGHGGFGTVYKGVLPDGREIAVKRLFFNNKHRAADFYNEVNIISSVEHKNLVRLLGCSCSGPESLLVYEFLPNKSLDRFLFDSNRGKALNWEKRFEIIVGTSEGLVYLHENNKIRIIHRDIKASNILLDSKLRAKIADFGLARSFQEDKSHISTAIAGTLGYMAPEYLAHGQLTEKADVYSFGVLLLEIVTGRQNNRSKTSEYSDSLVNSVWRKFQEGTVEDLFDPNLMLHNYDINSTIKKDILRVVHVGLLCTQEVPSLRPSMSKALHMMLKKDEDLPAPTNPPFIDENTMEFNDTCENPCKHLHATSSPSVASVSYSSFYPR
>CRK_SL_Contig4725_r2
METRLIYILLFMPLLKQLVTKANPRTDIVARICGNVTSNDSRLYVDEFTKTLKIIKDEIYMNGFGTAVVGEGLQQIYVMAQCHGDLTYDDCVICTNFCLTLLPGCFPKTAGRIYLDGCFARFDSYDFFNESVLPSDSSVCGMTESTTPIDFNATIKLLLDRVVKIAVTNHGYGDGSERWGSGSVFALANCWKTLNEESCLSCLQNAATNILTCLPSTEGRAVDAGCFLRYSDYKFLNDNEDLFSRKGSLFSFTTFVFVFATVCILSIFVGICLGDVIYKELDVVETSMFARTMHFKYSTLEKATDYFSQANKLGNGGYGEVFKGTLGDGREIAIKRLYVNYFNRNQEIHNEINIISRATHRNLARFLGFCITNEVSLLIYEFVPNKSLDCYIFDPEKKKELDWNKRLNIIMGTAEGLEYLHKRCDVTIVHRDVKASNILLDLRYRPKIADFGLARFCSTTTEKTTENSANIAGTLGYMAPEYITRGLLTDKADVYSFGILILEIVGGIQNNKFQPDNSLDTLAWRHFQSNTVSEIIDESLEIEDIEEVTRIVQVGLLCTQESLMLRPEMTEVIQMIKRKDLEIPRPSKPPFI
>CRK_SL_Contig3190_f1
MENRRVYIVLLVWLLVQVTEASPRTDIVARICGKKHAKNSKVYIKNFSKVTRMIRDDIRDNGYATASTGHPPNQLHLMAQCFYDLSTDDCLLCFDRCLALLPGCFPKVSGRIYLDGCFMRVDNYTFYNETLLSSDKTVCGAVDMDTAPDFISITQRVIRNVASEAPSNDGFAGGGYDGSPLCSSYAYANCWNTLDEESCKSCLRNASDSILNCLPSTEGRVANAGCFLRYSNYRFFNDPQYWYFPFLHDLSLFAFSTITAATAVICVITVLIGLCMGKIVYKVVHRHKSLKVDIESSMLTKSSTFKYSTLEKASDNFSEANKLGFGAYGDVFKGTLADGREIAIKRLHISHKHQMKEIQNEMKIITGVQHKNLARFLGCCLTTQLSLLIYEFAPNKSLDYLLFDPERKKELDWPKRLNIIIGTAEGLEYLHTNDGVTIVHRDIKASNILLDLRYRPKIADFGLAKFCCGDGINACPLIEGTLGYMAPEYLAHGRLTEKVDVYSYGVLVLEIVSGARNGSFQADDPLHTLTWNHYQSNTVWEIVDESLKGEENIKEQVQKVVQVGLLCTQESPALRPTMTKVTCMLKGLELDIPTPSKPPF
>CRK_SL_Contig3190_f2
MLSPVVILRSLPWVFLTFFLFFPPSLSDPRITTIDQQCGYTSFQGSVDVDHISKVVQGENGLAQLLGEQGWGAQVSNTYPPVYILAQCQQDLSPEDCLLCFNESQSKLSNCLPATSGRVYLDGCFIRYDDYNFFTEAVDPRYDIVKCSSSKDVAAEDYMKLEFAKKVGDAIVNVTTSAVSEGGFAVTEVKGGVVAIYAMAQCWGSLAEESCRECLQEAGNLVRGCAPAKEGRGLLSGCYLRYSTERFFAEYTEGTRPGDLSETAFVIAIALASLAFSLLALFGACVGYKRLSMIKKGKISIVAIPVKPIYSSMSHLNFKYEILEKATDSFNVNNKLGQGGAGSVFKGTLPDGKAVAVKRLFFNTRQWVDEFFNEVNLINGIQHKNLVKLLGCSIEGPESLLIYEYVPNKSLDQFLFDKYKVQILTWEQRFNIIVGIAEGIAYLHGGSETRIIHRDIKSSNVLLDEDLTAKIADFGLARCFTADKTHLSTGIAGTLGYMAPEYLVRGQLTEKADVYSFGVLVLEIVCGRKNSVFTQDTGSVLQTVWNNFKSNTLPESVDKCLKDEFSVKEASNALQIGLLCTQTSVSLRPSMSDVVQMLTNEDFPIPLPVQPPFLNAS
>PDLP_SL_Contig10997
MWRNLKQDSSHSTISIALKISSLLFFLLSSFTNHDRLFVKAHPFIYGGCSPDKYQSTSTFEANFNSLLSSIASSASQSDYNSFAVGNDSSTPADAAVYGLYQCRGDLKTSDCSGCIQNAVNQITLVCPYSIAASLQLEACYVRYDNVNFLGRLDMTLVYKKCSRGTSNDVEFFKRRDDVLADLQTANGFRVSSLGSVEGFSQCLGDLSSGDCSSCLAEAVGKLKNVCGSASAADVYLAQCYARYWASGYYDSSSDSSTDDDVGKTVAIIVGVLAGFALVVVLLSFLRKAVEIFGTYATFKHHNLGWKGSTPLTGPLQAALHAASIPSFDIQPLQMFANARMCLIESMTRSDIQTTDLFAKFKC
>CRK_SL_Contig16497
MTHLSFLSLISSFLFLSLNPAALAYELPRWDDCDGATNYTANSTFAANLGQALDALSNSTAPTGFNATIVGNGTESVTALALCRADTTQAGCRVCIDAAVVDIRQKNCPMKRFAQIWYNDCMLRYADVNFLSRADVSVVLSIWNTMEVSNQDVYDQSVRMLMRNLSNMAGESQTLHAVGWTRVPDNRILYGYVECTRDLSADNCSRCLSNARIGIENCCMGQWAAWVATPSCSVQFSMDPGFFDNTTAAVPEILAEPPLPPPPTWAPESDIQTDLTRVKRNGGGGRGMVIGISGAASGTVILTVGCSWMVMKGKKKVKRSGSRMEDDEVGETVTESVGTRSFLYDLETLMAATDNFSTANRLGCGGFGTVYKGKMPNGEKIAVKKLTVGSAQGTEEFTNEVRLLQKMQHRNLVKLFGCCIQGQEKILVYEYLSNRSLDHFLFDKSKSALLDWPKRFNIIIGIARGLLYLHEDSQYRIIHRDIKASNILLDEHMNPKISDFGLAKLFPDERSQLRTRRIAGTFGYMAPEYAARGFMSAWSDVYSFGVLILEIISGRRNYDSQLEEQRQVLLNLTWRLEQQGKLIDLVDVTIGSFPQDEVLRCIRVGLLCCQQRTRERPIMSSALVMLSNQSVSVPTPVRLGYQGSRVNSLEISESSSRDSSNHENENASHNNSVTISVVSGR
>PDLP_SL_Contig15696
MWKSLHQHSSRNPISQLALKKISFLLLFLSSLANHSHHINAHTFIYGGCSPDKYQPSSPFEANLNSLLSSIAMSASQSAYNSFTVANGTSMPADAAVYGLYQCRGDLKTSDCSWCVQNAVSQMSLVCPYSIAASLQLEGCFLRYDNANFLGKLDMALVYKKCSRDTSNDVEFFKRRDDVLADLQGANGFRVSSLGSVEGFAQCLGDLSSADCSSCLSEAVGKLKNACGSASATDVYLAQCYARYWASGYYDSPSDSSTDDQIGKTVAIIVGVLAALALLIVLLSFMQKACVCGNQSMNCHHTTPLFDMRFP
>CRK_SL_Contig17061
MRQAEAPAILLSSLLFALLVGHSAADDYLFHICMDRGNFTSNSAYKQNLDLLLSQLSTAAASDSFYSVTAGQIPDKVYSLFMCRGDVNLDVCQACVQAASEDLVKRCPYQKEAIMWHDQILEPIHLFDFGFRPIGSGYWRSFRYVSDVSQLDEALNKTLPALIARAAFDPSSSKMFAIGEAAFGPLRTVYCLAQCTPDISRADCSFCLKTATTYLTTNCHGRETGMQLRSNCILRYSIYPFYQSLPPPPPSAPSPPSTNTTVTNTTTAAAADNKQNSSPVAIVIAIPTATTLTVLSSLCFYVYRRRRRSNSSKMMRIPEQDVDDADEIISAEYLKIDFDVIRAATDNFSYANKIGQGGFGIVYKGTFSNGQNVAVKRLSKIFGQGEVEFKNEVLLVAKLQHRNLVKLLGFCLEGEERLLIYEFVQNGSLDNFIFDPTKRIQLDWNTRYKIIREIARGLLYLHEDSRIRIVHRDLKASNILLDGEMNPKISDFGMARLFVVDQTQGLTNRIVGTFGYMAPEYAMHGQFSVKSDVFSFGVLLLEIVSGQKNSYSNHSENLLSRAWRCWNESASLEFTDPTLTKNYSKVEVLRCIHIGLLCIQENIADRPTMASVVQALNNNSGLPIPSAPTFVIPENYYPTPAESDQSTSNVSTTKICPR
>PDLP_SL_Contig16297
MGFLSGQSLCLLSLTLILFGCFGFLPSAEAASDYTSLVYKGCANQSFSDPSGVYSQALSALFGTLASQSSKAKFYKGSSGGGQAAFNGLFQCRGDLSNADCFNCVSKLPQMMSSMCGNAVSARVQLTGCYILYEISGFPQRSGYDMLYKMCSASEARGSGFEERRDAALQNLENGIASTSGFYTTSYYSVYVLAQCEGDLGTADCSECVKSAVQKAQVECGSSISGQMYLHKCYISYSYYPNGVPSKSSSGGSGSGSGQNPGKTIAIVVGAAAAVGFVIICLMFIRSLMKKHDG
>CRK_SL_Contig19094_f1
MIIFLVFTILLCSPSRAQFLYSFCNSSTTSDYVSNSTFESNLKLLLLSLSSNTSASAGFYNTSVGSNSDQVYGLALCRGDVAADVCQSCVQTASQEILRECPNKQEAIVWYQYCQLRYSSSMFFSSMVYAGKFPPWNEQQQNSTDPDQYSTILTNLMRKLINQAAYDNTSKPMFATGDASVSETEKIYGLVQCTRDIDRSECKNCLTYEMGDIQGCCSSRSGGMILDTSCNLRYESSPFYNGSSASSTSKGSGRKTWMIVIFVSTVLVVVLIALCICGAHCLRRRKGREGGNQMDTSELPLMDFEAIKAATDDFADSNKLGQGGFGTVYKGMLSNGREIAVKRLSRKSWQGLEEFKNEVILIAKLQHRNLVRLLGCGIEGEEKLLVYEFMPNTSLDVFIFDPIRRAQLDWRTRFDIICGIARGLLYLHEDSRLKIIHRDLKPSNVLLDSDMTAKISDFGMARIFCENQNAANTRRVVGTFGYMAPEYAMEGLFSVKSDVFSFGVILLEIISGKRNSGFCLTKHAQSFLAYAWGLWVEGKCLEFVDPLLVDNCSTTEVLRCIQIGLLCVQQDAADRPTMSTVVVMLGNESLALPQPTKPAFALGRIVVKANQSSSVNCSVDVETISHVLPR
>CRK_SL_Contig19094_f2
MKLLLYHICLLVFQMHTRAQEPFLLHCFDSGNYTSGSQFEKNLVNILLPSLVSNGSRNGFFNTSYGGNPADTVYGLAQCRGDIAMDECQSWLNTSSKQIVQRCPKRKGAYIRFDKCILRYSNLNFFSQEEPNIWDASYHTQRASNTDVFNRKLDELLANLSSTAPSRASKFSAGKIETNLPLQNTIYGFVDCTRDLTELGCSSCLQHLINRIHQCCNGQQGVYINSVSCTVRFEIYPFLVDHVAAPPTKDTEKGKRISVGTILATAVSIAIGVLLLSTLSWCWVTRKKEKMIGDANDIINVESLQFDLSTVIAATNNFSHDNKIGQGGFGWVYKGKLSNGQEIAVKRLSKSSGQGAEEFKNEVVLVAKLQHRNLVRLLGFCLEGEEKILIYEFVPNKSLDYFLFDSDKRACLDWPTRYKIIGGIARGLLYLHEDSRFKIIHRDLKASNVLLDGDMNPKISDFGMARIFGMDQSQANTNRVVGTFGYMPPEYVRQGLFSVKSDIYSFGVLLLEIITGKKNSFYHSEYAEYLLSFAWRNWNEGTASELLDPILREFYSREEVMRCIHIGLLCVQDNVDQRPTMATIARTLNIHSVALELPQRPAFLGYERMETTQSTSRSIPESMNDVTNTELAPR
>CRK_SL_Contig19101
MDLTCWRRLLDFCFKTDKGANPVYLYTVCPNTTTYPSNGTYQNNLNLLLSSLSSNATPTNHGFYNTTAGRGSNTVYGLFLCRGDVTDDLCRECVKSAAQTITQRCPNGKVAITWYDECLLRYSNQSFFSIMDETPSFSMYNTQNNSDPRQFNQLVGDKLGELATTVASSASKYATLEANYTSFQSLYCLAQCTPDLSGSSCNQCLRGAISHLPVCCSGAVGARAVRPSCNVRYEVYPFYRITASVPAPSPLPLSTPPTSNTTTASGKGKKTSTGTIVAIVIPVVIAVLLLSTFGYCWLSKKTRKKITVGTETKGVESLQFNFSTVAAATNNFSDANKIGEGGFGSVYKGKFPNGQEIAVKRLSKNSGQGAVEFKNEAMLVAKLQHRNLVRLLGFCLEGEEKILIYEYVVNKSLDHFLFDPDEHSRLDWPIRYKIIEGTARGLLYLHEDSRLKIIHRDLKVSNVLLDGDLNPKISDFGMARIFQVDQSEANTNRIVGTYGYMSPEYAMHGQFSVKSDVFSFGVLLLEIVTGKKNSSFFQSDYAEDLLSYVWKHWNEGTALELVDPILGEAYSRDEVMKCIHIGLLCTQDDVADRPTMATVVLMLNSNSVTLAVPSRPAVYASSKMFSGVITGGESEGKATESDQSATKSMPWSVNEVSITELQPR
>CRK_SL_Contig19114_f1
MIRPHGTTITQLLLLSLLYVSVGFSSATPTYVTEYCENTTANEFFPNSSYQLNLNLVLSSLTSNASARNGFSNATAGQSNNTVYGLFLCRGDVTHDVCRNCVETASLEIIRRCPNRKVAYIWYDECMLRYSNLFIFSTINEVPGFSFSNSPNISDPDGFRELLIQVVNRLTNRVAFDPSVGKFTTGEYNFTSSQTLYSLAQCTPDLSANDCNRCLRGSIAQIPICCDGKQGAIILNPSCSLRYDMYPFFRVTAVTEVPSTTTTTNTSTGKGRNRSRTIVLIVIPLISVLVLLCAIFVSFRRKRKRAKAEDEVQMVDSLQMDFDTIKASTNNFADVNKLGEGGFGVVYKGRLLDGQEIAVKRLSRNSGQGEMQFKNEGALLAKLQHRNLVRLLGFCLEGEEKLLIYEFVYNKSLDHFLFDPIKRADLTWEKRYRIIVGVARGLLYLHEDSRHRIIHRDLKASNILLDAQMNPKIADFGMARLFVPDQIEGKTRRVVGTYGYMPPEYAIRGQFSVKSDAFSFGVLLLEIMTGQRNNAFYQTEQAEYLLTHAWRRWKDGAALELIDPTLHDHYSRHEVLKCFQIALLCVQEDVADRPTMSSVTLMLDSYSVTLALPSPPPFYIGSRTKSVIPAKKNESQGSESDQSASKVSPQSVGMSLTEVYPR
>CRK_SL_Contig19114_f2
MHATFGFISAQTLVHRCDGGNYTANSTYEPNLQTVLSSLSSNSTRENGFYNGTAGQGPDKVYGLFLCRGDIVAQDCQNCINNAGEEIIKRCPKKKEAIFWVDECMLRYSNRLVSQAAFRSSTAMFATGETSFQSFGKIYGLVQCTPDISQDDCNRCLTGAVGSLTDCCNNRIGARILKPSCSIRHESYRFYDSKASTPPPSTLVYVGKGRNSPGVIIAIVISTVIGATILSILYFFCLRSRKPKEHMDIDDQSVESLQFNFATIIAATNNFSNDNKLGQGGFGEVYKGKLLDGKEIAVKRLSNNSRQGIQEFKNEVALAAKLQHKNLVRILGCCIEERERILVYEYVPNKSLDTFLFDSTKRVQLNWSKRYKIIKGIARGLLYLHEDSPCRIIHCDLKTNNILLDRDFCPKIADFGMARLFQGDYTQGITSRIAGTYGYMAPEYAMHGNFSVKSDVFSFGVILLEIVSGQRNSNFFELEHGQGLLSYIWRNWREGTILKLIDPAMVESCEMTEVFRCIHIGLLCVEEVFTDRPSMSTVNTMLNTNSSLRTPSPPALVFSTTGSNYTST
>CRK_SL_Contig19114_f3
MFCFLKPGQSFSFLVILFSWLSIVKSTTDSDLIGTSCQGAENYTAGNTFESNLRVLLPSLAINGSTTGFYNATLGENPNTVFGLGLCRGDIPVEQCRTCLEKASEEIIQGCSGRKSGVIWYEVCMLRYSDHNFFSTNDLQDKKFMWNENNVTDPNRLNQILVNLITNLSSQAVSDPSKLLFATGSVSFDSFLKIYGLVQCTRDLSEDDCSLCLQTALSLIPDWSCILRYELHPFFEVSTPDKSPAPQPQTNTTRTSPSTSGGTTCRRCSSRSRYLVAILVPTVIVTVVAFSGIFIFLMMRSEKKKPRVWKEMETIEALYFKLDTIEAATAKFSNANKLGEGGFGPVYKGKLLDGKEIAVKRLSNNSRQGIQEFKNEVALAAKLQHKNLVRILGCCIEERERILVYEYVPNKSLDTFLFDSTKRVQLNWSKRYKIIKGIARGLLYLHEDSPCRIIHCDLKTNNILLDRDFCPKIADFGMARLFQGDYTQGITSRIAGTYGYMAPEYAMHGNFSVKSDVFSFGVILLEIVSGQRNSNFFELEHGQGLLSYIWRNWREGTILKLIDPAMVESCEMTEVFRCIHIGLLCVEEVFTDRPSMSTVNTMLNTNSSLRTPSPPALFNMTRNKMPFFVDATCLPVLAFLSNEN
>CRK_SL_Contig19102
MTCGTITTQLLLLCLTCFHVCFSSATPTYVTQYCQNTTTNEFSPNSSYQVNLNLVLSFLTSNASSPNGFYNATAGLSNNTVYGLFLCRGDVTRDVCRECIETASREIIRRCPNGRVAYIWYDECMLRYSNQLIFSTINEVPGFSFPNSSDVPNPGEFSKLLRQVVDRLRNRVAFDPSLGKFSTEVDNFTSSQTLYSLAQCTPDLSANDCSRCLVGSVANIPICCNGKQGGNFLNPSCSLRYDMYPFFRVTAATEFPSTTTTTTTNTSSGKERNKSRSIVLIVVPLISITVLLCAIFSWRRMKGRRTRAEDEVQMVNSLQMDFETVKASTNNFSDVNKLGEGGFGVVYKGRLFDGQEIAVKRLSRNSGQGAKEFKNEAVLLAKLQHRNLVRLLGFCLSGGEKLLIYEFVSNGSLDHFLFDPIKCADLTWERRYGIIVGVARGLLYLHEDSRHRIIHRDLKASNVLLDEQMNPKISDFGMARLFVPDQTEGNTHRVVGTYGYMPPEYAMRGHFSVKSDVFSFGVLLLEIITGKRNNDFYQSEQTEYFLSYAWRRWKEGAVLELIDPTLCDRYSRHEALRCFHIGLLCVQENLADRPTMSLVILMLNSYSVTLALPSAPPYFISGRAKTIVPARSESQGTESDQSASKVLLQSINMSLTEVYPR
>CRK_SL_Contig19103
MHTRELFLFLFCMLLSLGFINAQAQIQFLTKRCLGGNYTANSAYESNLKTILSFLYSNSTHENGFYNATAGQDPDKVNGLILCRGDVTAQECQSCIINKIGQEIMTLCPNKKEAIIWVDDCMLRYSNRSIFSTLEIQPTAALVSVANSSYPDGRSQKVKELLDSLANQAAFHSSTAMFATGVIQSTYTVGGIIGFEKIYGLVQCTPDISQNDCHRCLTAAVSHLFDCCKVKLGARVLQPSCSIRHEDHMFYASKASAPSPSTLVSPPFTPLTNTTNTEDAGKGRNSTGVIIAIVISTVIGAIILSILYFFCLRSRKPKEHIDIVDVEKINNVESLQVNFSAIKAATNNFSNDNKLGQGGFGDVYKGRLLDGREVAVKRLSRNSGQGEVEFKNEVLLVAKLQHRNLVRLLGFCCEGQEKLLIYEFVQNASLDHFIFDPIKRVQLDWERRYKIIGGIARGLLYLHEDSRLKIIHRDLKASNILLDEDMNPKIADFGMARLFVVDQTHACTSRIVGTYGYMAPEYIKHGHFSVKSDVFSFGVILIEIVSGERNNSFHQSEPYEDLLSYAWRNWNEGTAMELVDPTLREGCSRQDVMRCIHIALLCVQENEADRPTMASIVLMLNSNSVTLAIPSSPAFFLNSRRMGSEVPSGENDSRATESTASANEMSLSQFDPR
>CRK_SL_Contig19093
MMLSLFLPASRTFQFFLVLSSFLLMFRTSGETNIGNFLYSICSNNTPSFTPYGRFQTNLNVLLFRTLYNEGVLGFNSTTIGENPDKVYGLFLCRGDVASDLCPSCIDVASHQIIEKCPGRKRATIWFDECFVRYSDTPFFSILDSPSFYMWNTQNVSETDGFNQQLENMLNQLTTRAAFDPAARMFATGEVNFTEFRSIYGLAQCTSDLSRNDCNTCLLTAISYIPICCDGKQGGRVIGQNCYVRYEIYPFYRMPNASAKAPAPVSIPPPTNTTLINDPVKERKSYSWRRNVIIIGVSTFLGVVLLSSCIYYLWKKKKGTQKGKKEISQEVSLLDFGVGAGTKFSEGYTETRNQMESQDFPLISLHSVQTATNNFIESNKLGEGGFGPVYRGVLPDGKEIAVKRLSRNSGQGLVEFKNEVVLIAKLQHRNLVRLLGCCIEKNEKLLVYEYMPNTSLDVFLFDPTKRVQLDWKLRFSIISGIARGLLYLHEDSRLRIIHRDLKASNVLLDNDMNPKISDFGMARIFGGNQSQANTNRVVGTYGYMAPEYAMEGLFSVKSDVFSFGVILLEIVSGKRNSGFHLSEHAQSLLTYAWRLWSESKGLEFMDPLLVGACAPNEVIKCIHVGLLCVQEDAADRPAMSSVVLMLRSDSTTLPRPTQPAFSVGRNTVGASKQSSETAQFCSVNEVTVSNVSPR
>CRK_SL_Contig19097
MPKCFKRLLIFFTFLLFLMPTGAQEPGPIMNLTFCSDPANYTSGSQFQKNLVNHLLPSLISNGYRSGFFNTSYGDNPDTAYGLVQCRGDVSMDDCYSCLDTSSITLLKRCPNKKAAGVRYDNCLLRYSNLNFFSQISTQRGGGYNVNNASDMEVFNSKLDQLLTSLSTTALTKASKFAIGTINTNLSYHSTIYGLVQCTLDLTELGCNTCLRQMISWISTCCNGHIGAHLFTLSCNVRFETYPYFNLSALPPPPPPPPAEAAPPPPANSNITDNTTGSEAAKRKKISAGTIIAIAVSVAIAVLLLSILSWCWLTKKKEKLISGTDENDITNAESLQFNLSTVIAATNNFSDDNKIGQGGFGCVYKGKLSNGQEIAVKRLSRSSGQGAKEFKNEVVLVAKLEHRNLVRLLGFCLEGEEKILIYEFVPNKSLDYFLFDPDEGARLDWPTRYKIIGGIARGLLYLHEDSRLKIIHRDLKASNILLDGNMNPKISDFGMARIFGVDQTQANTSRVVGTFGYMPPEYVIHGLFSVKSDVFSFGVLLLEIITGKKNSSFNQSEFSEDLLSFAWRNWNEGNALDLLDPILSKFYSREEVRRCIHIGLLCVQDDVAQRPTMATVVLMLNSYSVTLEPPQQPAFLGYSRMETNTEEQPTESDRSTSRSIPGSINDVTNTELDPR
>CRK_SL_Contig19096
MPTRAQDPILDSCYGSENYTSGSQFEKNLVNLLLPSLVSSGSRNGFFNTSAGDNPDMVYGLVQCRGDISMDDCQNCLYNSSIQIVQRCSNTKDAFICYDNCVLRYSNLNFFSLYKASPVGYLWNDTSASNTDVLDKVELLTSLINTASSKASRFATGTINTDLTGKSTVYGLVQCTLDLTELGCSSCLQQMINLIPSCCSGKIGAHIFSASCNVRYETYPFFDLKSLPPLPPPPPIEADPPSKDGSGKGKRISAGTFVAIVVSIAIAVLLLSVLRWCWRSRKKEETINDGNDITNVESLQFNFSIVIAATNNFSDDNKIGQGGFGCVYKGILSNGQEIAVKRLSRSSRQGAEEFKNEAVLVAKLQHRNLVRLLGFCLEGEEKILIYEFVPNKSLDYLLFDPDGSECLDWPTRYKIIVGIARGLLYLHEDSQLRIIHRDLKASNILLDGNMDPKISDFGMARIFCVDQNQANTNRVVGTFGYMSPEYVMRGQFSVKSDVYSFGVLLLEIITGKKNNSFYRAESAEYLLSFAWRNWKEGKALELLDPILREFYSRDEVMRCIHIGLLCVQDNVARRPTMETVVLMLSSYSVTLEVPQPPAFLGYRKMEPKKPTREIEEQSTESDRSTSRSLAGSINDVTITELDPR
>PDLP_SL_Contig22669
MARPRLPSLFFLLSLLLAFSLLPSPALSGIDSFIYGGCSQLKYTPASAYETNLNSLLTSLVNSASYSTYNNFTIVGSSSQDVVYGLYQCRGDLSMPDCSQCVASAVRQLGVLCMGSCGGALQLQGCFAKYDNTTFLGVEDKTVVLKKCGASIGYNSDTLSRRDAVLAGLSSGGGTYRVGGSGNVQGVAQCVGDLSPSECQGCLSQAIGRLRTDCGTAASGDMFLAKCYVRYSSSSVDSSDEVGKTLAIIIGLLAGVALIIVFASFLSRLCGDKGTLEFGTSEEKARKLRRRNTNIPYSSPPPLMKVLV
>CRK_SL_Contig30784
MSQGEVPRLHVSGTFPTILLSSLLFFLLVGQSAGDGYLLYTCTNKANFTNSSAFQDNLDLILSKLSAAAANTGFYNDTAGRIPDKVYSLFLCRGDVNLDICQTCVQAASQDLVKVCPYQKEANIWYDQCMLRYSNRPIFSTLDLDPSRSGYPNQSSNVSGHVEQLDRALNKTFTDIIARAAFSTSIKFATGEAAFDTLRTVYCLAQCTPDISGSDCYLCLNTAKAYLGKCCDGNERAAQLWPNCVLRYSIYPFYQPKAPPPSLSTNATATVIQVIKEPNSSHLPIIIATSTVMVFLLLSTVFYLRSRRRNGRRMRRSNPNVNDVDEIISVEYLQFEFNLIRAATNNFSTANKIGQGGFGCVYKGTFSTGQNVAVKRLSKNFGQGEVEFKNEIVLVAKLQHKNLVQLLGFCIQGEERLLIYEFVQNTSLDNFIFDPTKCSQLNWSTRHKIIRGIARGLLYLHEDSRIKIIHRDLKASNILLDDEMNPKISDFGMARLFVVDQTQANTSRIVGTYGYMAPEYAMHGHFSVKSDVFSFGVLLLEIVSGKKNNYSHQSESSENLLSHAWRYWNEGTLLELMDTTLINNYSGHEVLRCIHIGLLCVQENTVDRPTMASVVHMLSCNSENLPIPSAPAFFIPTTREGDLPPREHYSSTTESSTSKPLLSTNNVSITELHPR
>CRRSP_SL_Contig32722
MWFIRGRGVVVGGGWNSELARGGSLPVNDGGFYTAKSGQGADSIYGLSLCRGDVTPEDCRNCVKLTTENIIQLCTYQKEAIIWYDHCMLRYSNRSFFGDVEMSPEFLMYNIQNRSELEKPDISAEYLINGLVKIASKSSRFFEADDYNPQLSETRYGLVQCSRDLRGDGCDKCLNTLLTQIDDEVKRKRGWRILAPSCNLRYEGYLFYRPRNALTPEAPAAVGERIPEPPDQTTKGGEVIYIN
>CRK_SL_Contig33133_f1
MWPCYLLLLISSLLVMNINPCYAQLLYNACSNTSSYTPNSHFETNLDILLPSLSSNAINTGFYNTSVGEYPDQVYGLVLCRGDTTPEDCQDCLEAIIHDVKQLCPNWRGATVWSVLCFLRYSDHRFFSSTEELGTVNYQSPVNITDLDRFLPLMEDFMGNLSFQTAFGPTNTMFAVKKQGFLADTVYGLMQCTRDLSKDECYGCLKADIKHYERCCYFSRGAMILRVSCLWRIELFPFNQDSGGTQSPSLTSEDPTLTLIDRSQELSASLDSFYYMIYRPSLESTTTILLSQRNKGELPNGKKIAVKRLSTSSVQGSEEFKNEVTLIARLQHKNLVRLLGCCIEREEKMLIYEFMPNSSLDVFLFDPQRQVQLDWSRRLSIINGIARDLLYLHEDSRLKIIHRDLKASNVLLDEEMNARISDFGMARILAGNESQAKTSKVVGTFGYMAPEYAMAGLFSVKSDVFSFGVLLLEILSGKRNNGLQLVEFSLSLLTHAWRLWSEGKGLDFLDPSIINSSPTNQGLRCIHIGLLCVQEAAADRPTMSNVVVMLRSESIALPQPKQPAFAVGHFNIKSDQSCSSTAKVGFINVVTMSNAASR
>CRK_SL_Contig33133_f2
MRPCCLLLLFSSFLLINISPRYAQLLYNICSNTTSYTPNSPFETNLDILLPSLSSNAINTGFYNTSVGQYPDQVYGLALCRGDATPEVCRNCLETIIHDVVKQLCPNRRGATVWFVMCFLRFSDNRFFSSTEELGTINFQTPVNLTDPDRFLPFVKDFMGNLSFQTAFDPSDSMFAVKKQKFMGDTVYGLMQCTRDLSRNDCYNCLKVAMKDYEGCCYFNRGAIILRSSCLWRIEFYQFYEESVGEYMILKAGDGSKRTKIVVATVLASLSLPVFGLCFYYIWRRKGKLRVNSQEMPLIDLATLQVATSNFSSENKPGEGGFGPVYKGELPNGKKIAVKRLSTSSVQGSEEFKNEVTLIARLQHKNLVRLLGCCIERKEKMLIYEFMPNSSLDVFLFDRQRHDQLDWSRRLSIINGIARGLLYLHEDSRLKIIHRDLKASNVLLDEEMNPRISDFGMARILAGNENQAKTRRVVGTYGYMAPEYAMAGLFSVKSDVFSFGVLLLEIISGKRNNGLRLSELSLSLLTHAWRLWSEGKGLDFLDPSIIDSCPTSQGLRCIHIGLLCVQEAAADRPTMSNVVVMLGSESIALPQPKRPAFSVERFIMNSEQSSSNAEDGSINDVTISNVAPR
>CRRSP_SL_Contig33133_possibly_CRK
MLEMSPFFFSASKTFRMLWFYSLLLAVLHRPCRADPPYQLCSSAYSYMINSTFQYNLNLLLQNLSAKASLSVFNKATVGNNSDSVYGLFMCINFVSLDICKACVESAIQDINRLCPNQKEATVWEEYCQLGYSNQSFFGQVQDRNIHLMNPNNLTNPDQFTPVVRSLLANLSKEATINTSNRTYAIGDVNFTNHDKIYGLVQCTNDLSADDCYQCLQNSTDEILGCCFFYRGARVLNRNCDLRYELYDFYNNATAPTPPTNSGE
>CRK_SL_Contig33132_f2
MRPCCLLLLSSCFLLINISFCYAEVYNICSNTTSYTPNSLFETNLNILLPSLSSNAISTGFYNTSVGEYPDQVYGLVLCRGDATPDVCQNCLEIIIHDVKQLCPNRRGAAVWYLLCFLRYSDHRFFSSTEELVTIDFSTTAKMADPDRFLPFVKDFMGSLSFQAAFDPSNSMFAMKEQKFTVFPVHGLMQCSRDLSRNDCYECLQAAIKYYERCCYLNRGATILRFSCYFQIELYRFYQGSGGGSKRTKVVILASVLASLSLPVSASCFCYIRRRRRRKLRATLQVATSNFSWENKLGEGGFGPVYKGELPNGKKIAVKRLSKSSVQGLEEFKNEVTLIARLQHKNLVRLLGCCIEREEKMLIYEFMPNSSLNVFLFDPQRHSQLDWGRRFSIINGIARGLLYLHEDSRFKIIHRDLKASNVLLDEEMNPRISDFGMARIFAGNQNQDKTNRVVGTYGYMAPEYAMAGLFSVKSDVFSFGVLLLEIICGKKNNSLQLPELSKSLLTYAWRLWSEGKGLDFLDPSIIDSCPTSQGLRCIHIGLLCVQEAAADRPTMSNIVVMLGSESIALPQPKKLAFSVERSVINSDQSSTSGKVGSVNDVTISNIAPR
>CRRSP_SL_Contig34519_r1
MALFNYFLLLFLLFFYNCKADFLGEYCGKNTFISPDSLKSANINHLLINLVANLPSNGFSSTSYGVGINPTYVLAQCRWDATKQHCSSCIQDAAMQIRQRCPNQGEAWTWFDYCFLRFGIQSFTGKADVSFGIIYWNVQNITNPANFYLKLGALMDRVRKQALESSSVGLFGNKGVISLTSSETLYALVQCTRDLSKLQCGKCLDIAISQFSVFCLNRKGCRVLYGSCFAQYELYPFFFPL
>CRRSP_SL_Contig34519_r2
MALFNYLLLFFLFLVCNCTAEHLGEFCNKDKNISSDSPKSANIDHLLADLVSKTSSNGFTATSYGVGEDRVYGLAQCRGDVSKKDCSSCIQDAAKQIRQLCPNQADARIWFDYCFLRYDIQNFIGEVDTAFGIFYWNVENVTDPETFDKDLGALMDQVREQALVPKNGGLGKGKTKLTPFVTLYALVQCTRDLSQLPCAQCLAIAVGNFPVFCEHRKGCRVLYSSCYVRYELYPFFFPQDSSNSTGSS
>CRK_SL_Contig33131_f1
MRPCCLLLLISSLLLINLSPTYAQLYDVCSNTTSFAPNSLFETNLNILLPSLSSNAINTGFYNTSVGEYPDQVYGLILCRGDITPEVCRNCLETIIDDVKQLCPDRKGATVWFLMCFLRYSDHRFFSSTEELGTVHIQTTTNMTDPDRFLPFVKDFMGNLSFQAAFDPSNSMFAVKKEQFTAFITVYGLMQCTRDLSRNDCYECLQVAMKHYESCCYFNRAKILRFSCFIIIELYPFYQDSRDGSKQTKVVVASVLASLLLPVFVSCLCYIWRRKATLQVATSNFSLENKLGEGGFGPVYKGVLPNGKKIAVKRLSRSSAQGSEEFKNEVTLIAKLQHKNLVRLLGCCIEREEKMLIYEFMPNSSLNAFLFDRQRNAQLDWSRRLGIINGVARGLLYLHEDSRLKIVHRDIKASNVLLDEEMNPRISDFGMARIFAVYQDQDKTSRVVGTYGYMAPEYAMAGLFSVKSDVFSFGVLLLEIISGKRNNGLQLPELSQSLLTYAWRLWSEGKGLNFLDPSIIDSCPTSQGLRCIHIGLLCVQEVAADRPTMSNVVVMLGSESIALPQPKKPAFLVEHLVINSDQSSSSANVGSVNDVTISNVAPR
>CRK_SL_Contig44191_r1
MQLQWSIPFVCLMLIRLGLSSAQQPDYAYHSCLGGIYTSNSTYQANLNLLLSSLSSNAALQNGFYNTTAGLNPNTAYGLFLCRGDVTSEVCQNCVEAASKEILQRCPNKKEAIIWYDLCLLRYSNQSIFSTMQQSPGVSLLNINNITNPDRFNQILGDLMNSLVRRAALDPSTGMFATGEANFTSFQQVYGLVQCTPDISQSDCNICLAEAVGQIPICCNGKRGGRVLRPSCYIRYEIDLFYQLKPNAPDSSPPSVGKGGDSSKLIIVIIIPTAIAVIILSIVWFCLRRKRPKDRVKATFEDLDEITSEESLQFNFDTIRIATDNFSEANKLGQGGFGPVYRGKLFGGREIAVKRLSRNSGQGEKEFKNEVVLVAKLQHRNLVRLLGFCLEREEKLLIYEFVPNTSLDNFIFDPARCTLLDWEKRYKIIRGIARGLLYLHEDSPLRIIHRDLKPSNILLDAEMNPKISDFGTARLFRVDQTQTNTSRIVGTYGYMAPEYAMHGQISVKSDVFSFGVLLLEIVRGQKNNSFYQSQRTEDLLSYAWRLWNEGTALELMDSTLRECFSASEAMRCIHIGLLCVQEDVADRPTMDSVVLMLSSYSATLPLPSAPAYFLQSKMEPEKPLLDKSTSRSTEFSANADLYLR
>CRK_SL_Contig44191_r2
MQLQCLIPLVSLILIRLGLSSAQQPNYTYHFCFGGNYTSNSTYQTNLNLLLSSLSSNAALQNGFYNTTAGLNPDIAYGLFLCEGDVTSEVCQNCVITASKEIMQRCPNKKEAIIWYDLCLLRYSNQSIFSTMQQIPGVSLLNINNITNPDRFNQILGDLMNSLVRRAALDPSTGMFATGEANFTSFLKIYGLVQCTPDISDTDCNICLTGAVSDIPRCCNGKQGGRVLRPSCYIRYEIYPFYQLKPNAPASPPSVASPLPPITTITTTGGQGGNSSQLIITIIIPIVAAVMILSIVWFYLRRRRRRSKDRVKDLDEIRNVESLQFNFDTIRTATDNFSDDRKVNKLGQGGFGPVYKGKLPDGQEIAVKRLSRNSGQGEIEFKNEVSLVAKLQHRNLVRLLGFCLEREEKLLIYELVPNTSLDNFIFDPERRALLDWEKRYKIIGGIARGLLYLHEDSRLRIIHRDLKASNILLDAEMNPKISDFGMARLFLVEDQTQTNTSTIVGTYGYMAPEYAIHGQISVRSDVFSFGVLLLEIVSGQRNNYFRQSQRTEDLLSYAWRLWNEGTALQLMDSTLRESFSTSEVMRSIHIGLLCVQEDVVDRPTMASVVLMFNSYSVTLPSPSAPAYFMQSKMEPEKPLLDNSTSRSTEFSANDA
>CRRSP_SL_Contig44189
MYSLRFTPLCLLTISLLVHGVISADPLFHFCSKSGNFSAKSPYEINLNKLMSSLSYKVVPSGFGLGSVGQAPDRANGLALCRGDVSSTDCKTCVSEAKTEILQRCPNDKEGIIWYDNCLLKYSNKDFFGNIDYKYKFYMWNVQNVSNPASFNQKTKELLSHLTNEAYHSPKLFATGEQKLGEAQTLYGLVQCTRDLSTTGCKKCLDEAISEISSCCDGKIGGRVVGGSCNFRYELYPFVN
>CRRSP_SL_Contig44190_r2
MHSLRLASLTLALLLHCVASADPLFHFCSGSANYTSNGTYEKNLNQLTDYLSSKVPPTGFGFDSVGEAPDRVNGLALCRGDVSTEDCKSCVIGANSEIRQRCPNDKEAIIWYDNCLLKYSNLDFSGKIDYKYRFYMWNTQNVSDPASFNQKTEELLSRLAEQAYRGAMLFATGEQQLDEAVTLYGLVQCTRDLPSAGCKRCLDDAISELPSCCDGKRGGRVVGGSCNFRYELYPF
>CRRSP_SL_Contig44187
MGMFLIRMAPSIHHFLLLSLLLLSISSGCCCADGVDDIGPWECSFVNNYTDGDPFKTNLDKLLTSLSANAPTTGFYKDTVGNKSNKVYGLVQCRGDISGVDCAKCINNATKQVLHDCSNSKRVQVWLTKCYLHYSDENFFGNLGMSSGSMAVSYSTDYDDAFVALQGVTLMTKLATTTPNQALMFQTTIIDAGKNGKRYGMAQCTRDLNRADCGKCLDKLMLDLGSSSYNKRGWEIFTMSCRMWYNDYQLFSANYSLPSNRGDIFRL
>CRK_SL_Contig46256
MEPGGLRGSNISGGRTNFVFVFVFLIFLPFLGLRGSAAPLYQICSNTTTYAPNSTYQANLNRLLSSLSSNSTPFNNGFYNTPVGRNPNTVYGLFLCRGDVTEDACRSCVQTATQEILQLCPDRKVATVWYDECMLRYSNQSIFSTISDSILVYMSNTQNISNPDQFNQLLANKMDEIATQAASGGSSRKFATAEANFTTFQRLYTLAQCTPDLSNQDCYRCLRNVINNLPSCCNSKQGGRVLADSCNVRYEIYPFYQLAPATPGPAPSPIPLSPPSNRTGISENRNTTSAGTIVAIVVPIAIAMLLLSTLCYFSLIRKKKKETDNGGNEIKDMQSLQFNLSAVIAATNNFSDDNKIGEGGFGCVYKGKLSNGQDIAVKRLSRSSGQGAVEFKNEVVLVAKLQHRNLVRLLGFCLEGEEKILIYEFVPNKSLDYFLFDSDKRACLDWPTRYKIIGGIARGLLYLHEDSRLRIIHRDLKASNILLDSDMNSKISDFGMARIFGVDQSQANTNRIVGTYGYMPPEYAMHGHFSVKSDVYSFGVLLLEIVTGKKNSSFNQSEFGEDLLHYAWRNWNEGTALELLDPILTEHYSRDEVMRCIHIGLLCVQEDVADRPTMATVVLMLNSYSVTLELPLRPASFGHSKMVSSMATSETERQATDSDKSTSQNIGTKVRLPR
>CRK_SL_Contig46261
MEPGLNWDFSRRGDIFGFLFLFFFYYSIASLLFLSFPCGAEFLNNNCPNTTTFTTNSTFQANLNFLLSSLSSNATPTNNGFYNTTAGSNPDRVYGLFLCRGDVTDDVCRTCVVTATQDITQRCPNRKVATIWYDECMIRYSHLSFFSFVADPVFYMLSSQNISNPDRFNQLLNETMNQIASQAAFNSSPKKFATQEANISGSRNLYSLVQCTQDLSGNGCYQCLLRAISDIPMCCDGKQGGRVIGPSCNLRYEIYPFYQLTDTSPPPSPLSPSPPTNSVTPSSGKGEKTPAGTIVAIVVPVVIAVLLLSILCYYWLRRKKKDKVGEEQVGNEIGGVESLQFNLITITAATNNFSDGNKIGEGGFGSVYKGKLSNGQEIAVKRLSRSSGQGAVEFKNEVVLVAKLQHRNLVRLLGFCLEGQEKILIYEFVPNKSLDYFLFDPDKRACLDWPTRYKIIGGIARGLLYLHEDSRLRIIHRDLKASNILLDGDMNPKISDFGMARIFGVDQSQANTNRIVGTYGYMSPEYAMHGQFSVKSDVYSFGVLLLEIVTGHKNSSFDQSEFGEDLLSYAWRHWNEGTALQMLDPILTEHYSRDEVMRCTHIGLLCVQEDVVDRPTMARIVLMLNSYSVTLELPLRPPRFAHSKMITDMATGETERQETEPDTSTSRSIPFSVNDVSITELDPR
>CRK_SL_Contig46262
MEPGLNWEKVFCYYIFSVLFLSLLCRADFLYNVCPNTTTYTTNSTFQTNLNFLLSSLSSNATPTNNGFYNTTAGRIPDRVYGLFLCRGDITDDVCQSCVETATQDIIQRCPNRKVATIWYDDCMLRYSDLSFFSVASGVSFYMWNTQNITDRNKFDQILDDTMNQIANRAAFNSSPKKFSTQEANFSSFQTLYSLVQCTPDLSGNSCYNCLLGAISNIPTCCDGKQGGRVLGPSCNLRYEIYPFYRITANASPPSPLSPSPPTNSVIPSSGKRKKTSAGTIVAIVVPVVIAVLLISILSCCCLRRKKMDIISQVGNEIGDVESLQFNLSTIIEVTNNFSDENKIGEGGFGSVYKGKLSGGQEIAVKRLSRSSGQGAVEFKNEVILVAKLQHRNLVRLLGFCLEGEEKILVYEFVPNKSLDFFLFDPNECARLDWPTRYKIIGGIARGLLYLHEDSRLRIIHRDLKPSNILLDGNMNPKISDFGMARIFGAEQSQANTNRIVGTYGYMSPEYAMHGQFSVKSDVFSFGVLLLEIITGKKNSPFYQSEYGEDLLSSVWRHWNEGTALDLLDPILRDHYSKDEVTRCFHIGLLCVQESVADRPTMGTVVLMLNSYSVTLEMPLQPAFVAPRKMQSGTTTGDSQGEASKSDQSTSKSAQWSINDVSITELHPR
>CRK_SL_Contig46264
MLCSNLFVLLSSILLCPNLCTAQPTTFRYRFCLGGNYTRNSTYQANLNLLLTSISSNVSVDNRFNTATAGQNPDRVNGLFLCKGDVTPEQCRNCITVATGDVPQRCPTSKEAILWYDDCMLRYSNRSIFSTMEETPTTYLWNVNNVTNPDEFSRILGGLINGIVRQAAFGSSTAMFATGEAKFIVFQSIYGLAQCTPDISENDCNRCLEGAVGYIPICCDGKQGGRVLRPSCNIRFEIYPFYQLNITASPPPPPPSLPLTPSAPTNTTTTEGKGGRIVFYVMPSITAVIILIFICFCLLKRKQKKKVEEDGNQIRSAEDVDQISSVESLQFNFEKLRAATNNFSESNKLGQGGFGSVYKGKLLDGQDVAVKRLCRNSGQGELEFKNEVLLLAKLQHRNLVRLLGFCIEGEEKLLIYEFVPNTSLNHFLFDPIKRAELDWGTRYKIIEGIARGLLYLHEDSRLRIIHRDLKASNILLDRVMNPKISDFGMARLFVQDQTHANTNRIVGTFGYMAPEYAMRGQFSVKSDVFSFGILLLEIVSGKKNTEFCQQDGTGDLVRYAWKLWNEGSPLKLIDPTLSNSYSIDEDTRCIHIGMLCVQENPADRPTMPSVVVMLINYSVTLPFPSPPGFLQWGKQIPKQHQREHEKQASDWDTSSRSSSPWSSDKLQNSDLYPRK
>CRK_SL_Contig46255
MSLQSLKTVGYAPSAMPFSLVSMTIIFLCRPNDAQPLDFFCSENTTVYTSNSTFAANLKLVLISLSSNTSASGGFYNTSVISNSDQVYGLALCRGDVAADVCQNCINTASQEILQECRNKQEAIIWYEFCLLRYSYWKFFSTMVYAGKFPKWNEREQNVTNPDEYPIIWDNLMRNLITQTAYSKLMFATGEASVSNTEKTYGLMQCTRDLNRGECANCLRNEMGEFQTGSLSRTGGMVLDTSCNLRYEPYLFYNGSSASPTANDEQRVQNIPFGTPDFPEKNIQDGNQMNSSELPLMDFDAIKVATDNFSDSNKLGQGGFGTVYKGMLPNGKEVAVKRLSRKSWQGVEEFKNEIILIAKLQHRNLVRLLGCGIQGDEKLLVYDFMPNISLDSFIFDPIRRSQLDWRTYFSIIGGIARGLLYLHEDSRLKIIHRDLKPSNVLLDHDMTAKISDFGMARIFCENQNAANTRRVVGTYGYMAPEYAMEGLFSVKSDVFSFGVILLEIISGKRNSGFYRTEHAQTLLAFAWRLWIEGKCLEFADAVMLMDTNTRWKAEVMRCIHIGLLCVQEDAADRPTMSSVTLMLTNESVPLPQPIKPAFALSTLILQPNHSSSVICSVNMATISDISPR
>CRK_SL_Contig46254
MIPFLSASKAFRVLWLYSVFAVLHTPCSADPPYNICSSNANYSMNSMFQYNLNLLFQNLSSAASLSHFNKVTIGNSSDRVYGLFMCVNYKTLDTCKEYVDIAIQNINRLCPNRTEATDWEEYSQLSYSNQNFFGKVGVGNIPLWNKKNITNPDEFAPTVRSLLANLSKEATFNASSSMIATGNANFTDHDTIYGLVQCTNDLSTEDCYKCLQNSTDEILSCCYFYRGARVLNRNCYLRYELYNFYQNATESDAFPPTLPTNPGKQSNKSSKIVIVIAAAIILACIIMVALLSSWAYCHARRNRSRKGMDQIKSQDFPMISLAIIHEATNGFSDLNKIGQGGFGPVYKGTLPDETEVAVKRLASSEQGSDEFMNEVSLIMKLQHKNLVRLLGGCVEGEEKLLVYEYMPNGSLDVVLFDERRRALLDWRKRFNIIVGIARGILYLHEDSRLRIIHRDLKASNVLLDQHMNPKISDFGMARIFEKNDSEANTARIVGTYGYMAPEYAMEGLYSIKSDVFSFGVLVLEIITGRRNAGFRLSKHAPSLLAYAWRLWSEGKGLELMDPLLTESCCKTEFERCIQVGLLCVQEDPMDRPTMSSVVVMLRSETVALQEPQQPAFSVGRFTVQSGHSLRSPDDLSINGLTVSAVLPR
>CRRSP_Rice_chr3_forward_starting_at_9794341
MAAAAALNRLLPLVLIAAVVGRHGASGDGGFPIVFTETKCTPAPTWSRANDSAYRANVRALLGGLPSAAAPTGFASTDRSGGAGRDRAFARGICFGDPPPALSPQYCLRCLSVAAKELADGCPAKRRAAVWTDGCFASFADTSALSPDEAAFHYKIAVGALVEDDESSARFTATLAALAERLAPRAAANASRMLATATVDVPRVVAGSSRTVQVHSLAQCMPDRPAASCARCVQESARELGKCCWNMQSGGVATVIGYNCHLRLDVSVPMTPSVAEPQSIPAPTVSVRTTGGTRSSWKWILILEEISPHCLHVT
>CRK_LOC_Os10g04720.1|PACid:24093768
MVGVLLLLSIMPLAAGELLAQLCGNGGNYTANGTYQSNLARLAAALPSNASSSPDHFATATAGQAPDAAYALALCRGDVANATACGDCVAASFQDARRTCPSDKSATIYYDDCLLRFAGDDFLAAPNITENATLFQAWNQQNITGDAAVAAANVRELLTVTARTAAAAARRFATGFMDGSSESKQTLYSLAQCTPDLAAGDCLACLQRLIAMVNSTTSVRLGGRVLLLRCNLRFEAFVFYAGEPTRRVSPPGSTPAPDSIAPTKNRKKSKSWVIAAIAAPVAAVVLCLIVCYYCRWSRRFRKDRVRLREKRSRRFRGDELICEMEGEISEFSVFEFREVIKATDNFSEENKLGEGGFGPVYKGLFSEGLEIAVKRLASHSGQGFLEFKNEVQLIAKLQHRNLVRLLGCCSQGEEKILVYEYLPNKSLDFYIFDERKKDLLDWNKRLVIIEGIAQGLLYLHKHSRLRVIHRDLKPSNILLDSEMNPKISDFGLAKIFGSNSNEGTTRRVVGTYGYMAPEYSSEGLFSPKSDVFSFGVIILEIISGKRNASLDQCEDFINLLGYAWKLWSEERWLELLDASLVTNWQSSCMLRCINIALLCVQENAVDRPTMSNVVAMLSSESMVLDEPKHPAYFHVRVTKNDESSTVGTCSTINDVTINY
>CRK_LOC_Os10g17950.1|PACid:24094036
MATRVLLSSKVILALVLASLFSLPRHGRALELMNWSCNNGSAYAANTTYDTNVHSILATLTARTPNTTTGFATATTGRGTDTEAWGLALCRGDTDRVGCASCLAAVPAVAFNECRGDMDVTVFYDRCLARFSYVDFTARPDNTEVLIGSPSADRITADAGHFDALVADLAGALADWAAYNSTLRYAAGVMTSGDGFMSTTEDMVHNIYGVVQCTPDQAAAACRACLEALRVDMPKVFAGKMGGRFNAVWCNLRYETFVFFDGDPSVKLVAPPVVPEDGKRRSSPENAAAVVGAVLGALVILLSLFIIYLWKKLQAKQYAADKNVDSGSLLFDLAIIRKATANFAEHNKLGHGGFGAVYKGFLPDVGEIAVKRLDRTSGQGLEQLRNELLLVAKLWHNNLAKLLGVCIKGDEKLLVYEFLPNRSLDTILFDPQKREQLSWETRYQIIHGTARGLLYLHEDSQIKIIHRDLKASNVLLDSNMNPKISDFGLARLCSGTKTTSITSQVVGTLGYMAPEYAVLGHLSVKVDVYSFGILVLEIVTGRRNTDVFDADEESSNLLSYVRPIDQLFYDFLKAMAFFMLKVWDHWQKGIPLEITDTLLLLSGSRGLQDMELLKCVHIGLLCVQENPADRPTMLSVLVMLQDVDTTNFAAPSKPAFTFANVRNTTSSSPSAAALSANEVSISEFHPR
>CRK_LOC_Os10g04730.1|PACid:24095358
MDIVVGVLLILGLMPMPFEVIMAAADDGGGVFCDNLKFVSATLPNKTSSSPHHYATAAAGQAPDVVYVLALCRGDLNDTACGESVAYTFARLINESCVANYTAGAYYGDCTGVYSFQNFLDPSDATEDEEPFERWNVNNITGDGENVRFIAGLIQQLLSETVERAAGAAGRFATGVVDTGRTFPLVYSLAQCTPDLSAGDCLACLRRLTGMINSTMAVRMGAQIHVTRCYFRYEAYVFYDSKPMLHLTGAPAPAIPKRHKSKLWVIPIVIIPVVAFFCFIVYCGWRRGHRKGIMGLQARRTDNLQGEEELVWDLEGKNPEFSVFEFDQVLEATSNFSEVNKLGEGGFGAVYKGHFPDGIEIAVKRLASHSGQGFIEFKNEVQLIAKLQHRNLVRLLGCCSHEEEKILVYEFLPNKSLDLFIFDENKRALLDWYKRLEIIEGIAHGLLYLHKHSRLSVIHRDLKPSNILLDSEMNPKISDFGLARIFSSNNTEGNTTRRVVGTYGYMAPEYASVGLFSIKSDVFSFGVLFLEIISGKKNSGSHHSGDFINLLGFAWSLWGEGRWLELIDESLVSKYPPAENEIMRCINIALLCVQENAADRPTMSDVVAMLSSKTMVLAEPKHPGYFNVRVANEEQSVLTEPCSVNDMTISAISAR
>CRK_LOC_Os10g17960.1|PACid:24097380
MAALVVLWPTLLPLVLLANLLPLPRHGRALELMNWSCNNGSSYAANTTYHSNVRAVLTALSAITPNSTARFATASAGRGGADAVWGLALCRGDTDRAGCASCLAAVPAVAFGECRGDRDVAVFYDRCLARFSYADFTSRPDNTEVLIGSPSENRVTVDAGRFDALVARLAGALADWAAYNSTRRYAAGLMASGDGFTSTTEDMVHNIHGVVQCTPDQAAAACRACLETLRVDMPKVFAGRIGGRFDAVWCNLRYETFLFYDGDPTVRLAASPSPGSSSSPLPSPSPSLPPLEGKRRNRPKNAAIVVVSVLASLVVLLSLLSFYLWRKLQAKQYTDENDIYSGSLLFDLATLRKATASFAEHNKLGHGGFGAVYKGFLPDGREIAVKRLDKTSGQGLEQLRNELLFVAKLRHNNLAKLLGVCIKGEEKLLIYEYLPNRSLDTFLFDPEKRGQLNWETRYQIIHGIARGLLYLHEDSQIKIIHRDLKASNVLLDANMNPKISDFGLARLFDGTKTASITNHVVGTLGYMAPEYAVLGHVSVKLDVYSFGILVLEIVTGRRNTDVSGEVEESNNLLSYVWDHWVKGTPLEIADASLLGDGRSLSDMELLKCVHFGLLCVQENPVDRPTMLDILVMLHDVDTNSFVAPSKPAFTFAHGGNTTSSSQGVAALSTNEVSISEFVPR
>CRRSP_LOC_Os08g04250.1|PACid:24097995
MAALSQLVLVAVVSLVALLPLGMAATTYDPIGSFCSETWMNYGDLNSSEAVTRRRAVNFVVSDLVAKARTGGGFATSKAGRGSEVFYGLAQCRGDVSGGDCDACLAQAAKQMVSNCNYTSDSRIWYEYCFMRYYSSYNFIGDVDTREDASVTLRRWPDMDNPKAFQKVVGKAMVKATTQAVSVGGNGLGRAKEQYTPFVSVYALAQCTRDLAPPACAQCLSSTVSKFDKACGAAQGCQIDYSSCWARYEIYPFYFPLEANGRATIDMNKYTKVTMH
>CRRSP_LOC_Os08g04230.1|PACid:24099173
MASPSRRSHHCCLVLVALSLAAMLLPMAMATTISMSPIGTFCWNPSYNEMSSGEAIARRRSINSVVSDLAAKARAGGGFATSSAGRGIDAFYGLAQCRGDVSGGDCDACLAQAAKQMVTNCNYTLDSRIWYEYCFMRYVDFNFFGEMDTRTDASVTLRQWPDMDNPMAFQKAVGKATGKAVAHAVTMGSGGLGRAKEQCTSFVNVYALAQCTRDLAPPLCAQCLSTTVSKFAEACGSGQGCQIDYSSCWVRYEIYPFYFPLEANRQAPTDLTKYTKVTMH
>CRRSP_LOC_Os08g04240.1|PACid:24100598
MAALSQLVLVTAFLAAALLPLGMAATTYPIGSFCSESGMNYGDLNSSEAVVRRRSVNFVVSDLVAKARTGGGFATSRAGRGYDAFYGLAQCRGDVSGGDCDACLAQAAKQIVSNCNYTSDSRIWYEYCFMRYYNYDFIGEVDTREDASVTMINWQNMDNPKAFQKAAGKAMGKATAQAVAVGRSGLGRAKEQYTPFVSVYALAQCTRDLAPPACARCLSEIVSKFDKTCNSAQGCQIDYSSCWARYEIYPFYFPLEAGSRATIDMSKYTKVTMH
>CRRSP_LOC_Os08g04210.1|PACid:24100650
MAALSQLLLTVFLAAALLPLAMAATTTTYPIGSFCWEPGMNYGDLNGSDAVVRRRSINFVVSDLVAKARTGGGFATSKAGRGYDAFYGLAQCRGDVSGGDCDACLAQAAKQMVSYCNYTSDSRLWYEYCFMRYDNYNFLGEVDTREDASVTMRQWPDMDNPKAFQKAAGKAMGKATAQAVAVGSSGLGRAKEQYTPFVSVYALAQCTRDLSPPSCAQCLSAAVSKFDKACGSGPGCQIDYSSCWARYEIYPFYFPLAAAGRATIDMTKYTKVTVH
>CRRSP_LOC_Os04g25650.1|PACid:24104387
MQPRCTLIHAVAVVAAAAAAALLLPPLAAGQPWPTCDTSAGTYKAGSAYESNLRDLAAALRAGAAASPSALFATGIRGGAPDAVYGLLLCRGDLSVSDCFDCGTRVLADVGRVCGGRHGRAKDVALVYNQCYARFSNKGDFLAATDNAGGETLLISGTNITGGAGVVAAYDRAVTELLAATVRYAVEENPARLFATGQRVGDDARDPGFRNIYSMAQCSPDLPPASCRRCLDGVLARWWQVFPLNGEGARVAGARCYLRSELGVGPFYTGAPMVVLRADKV
>CRRSP_LOC_Os04g56430.1|PACid:24105034
MARCTLLVLLVAAAVAVVPLAAGQPWATCGDGTYEQGSAYENNLLNLALTLRDGASSQEILFSTGSNGAAPNTVYGLLLCRGDISRAACYDCGTSVWRDAGSACRRAKDVALVYNECYARLSDKDDFLADKVGPGQLTTLMSSTNISSGADVAAYDRAVTRLLAATAEYAAGDIARKLFATGQRVGADPGFPNLYATAQCAFDITLEACRGCLEGLVARWWDTFPANVDGARIAGPRCLLRSEVYPFYTGAPMVVLRE
>CRRSP_LOC_Os04g09780.1|PACid:24105503
MDSNLAVLLAIVVAVVCVARTTPPAFAQTVQVWSECSPQNYTAGSAYGTSLRGVLKDVVDAAVSGGGYAVANDAGGAAHGLAICYADAPPEVCRLCLAMAAGNLSLACPRAVGGAMLYNNCLLRYAGGAPFLARPDMAQEFSFYNPNMTSAGDAAQFGAALSRLMDRLALAAASSSSSSRGRRFAFGQTNITGDGGDSLYAFVQCVDDLSPDDCRRCLQSIAASLPM
>PDLP_LOC_Os04g45460.1|PACid:24107072
MHQLDRLCYAVVVLVVIGATVAEAATGTFIYAGCSPSKYQPGTPFEGNLNSLLASIANAAPNGGYNSFTAGSNGTGDGAAAYGLYQCRGDLGNADCAACVRDAVGQLNEVCAAAYAASLQLEGCYVRYDSSNFVGQPDNAMVYRKCSTSTSGDGDFLKNRDAVLAALQGGLANGYKVSSSGNVQGVSQCLGDLAAGDCTTCLAQAVGQLKGTCGTSLAADVYLAQCYVRYWANGFYFRPSQDYSQDDVGRTVAIIVGILAGLAILVVFISFLRKSC
>CRRSP_LOC_Os04g25060.1|PACid:24107105
MQPRCTLIHAVAVVAAAAAAALLLPPLAAGQPWPTCDTSAGTYKAGSAYESNLRDLAAALRADAAASPSALFATGNRGGAPDAVYGLLLCRGDLSVSDCFDCGTRVLADVGRVCGGRHGRAKDVALVYNQCYARFSNKGDFLAATDNAGGETLLISGTNITGGAGVVAAYDRAVTELLAATVRYAVEENPARLFATGQRVGDDARDPGFRNIYSMAQCSPDLPPASCRRCLDGVLARWWQVFPLNGEGARVAGARCYLRSELGVGPFYTGAPMVVLRADKV
>CRRSP_LOC_Os04g12220.1|PACid:24107139
MAPLRRSSEITMPCRPCSKSIVFLLIMVEWVVILSTMATSKDTTNAFTWLDCPTPPPSASPGATSSINSTFQANVLALLAALPPSAGPAAFASLSRSEGRDRAFVRGMCRGDSAPDDCATFLRSAVLDINGHCNDRRRAAIWYDKCFLSYADTNASTAYEGTYRQVFYHYKNVSDKVAFERTYYALMTRPTAAAADGSASAARMFATGQAVYAPGLGNGTMYGMVQCMRDRTAAECGRCLNDSVQQLPSCCWGHQGGVVLGYNCYLRVEIYTYYDLTVDAPPPLPLAPGPSTSKAKPSVGEGHE
>CRK_LOC_Os07g35280
MAMHPCTTTLLLAFLAVALPGGAKAWHFCGSSGDVFAPRSTYQSNLALLSAGLAKNASASPALFAAGGVGDPPDTVYGLALCRGDTTNATACGACVAAAFQDGQQLCAYAREATVFYDPCYLRFSGRNFLAADGDNFAAYFSKVRNVTAPAEVFDAAVVALLNATADHAAASSPRRFATGVEAFRGWGVRDIYALVQCTPDMSPAGCRSCLAGIISWVNDPDYFSGSPTGRVLGVRCNYWYDVHPFFPGSPLLRLDAPAFDVSPPAPSPAPVAADTTPPADRAGRKRTAVIISASVACSIVFVLIISGSVFICLKRRKASKNQNTPNKIKRGNCAIFDLPTLQIATDNFSNSNKLGEGGFGTVYRGKLGNGQKVAVKKLSQAQYTREGLNQLHNELQLLAELQHKNFVRLLGFCSHQDEMMLVYEHIKNGSLDIFLFDTSRAKTLNWEQRYNIILGIAKGILYLHEDSSIRIIHRDLKANNILLDENMNPKIADFGLGRLLGGGHTQTKTATVVGTYGYMAPEYALFGKVSPKIDIFSFGVLVLEIVTGRRNSGFDTTYNAVNLLTEVWNCWTKGTALQLADQSLDGYSDSKVLRCIHIGLLCVQESPIDRPSISSVILMLTRRRIKLQQPRQPAFFFGGDFSSVYQQQHRHRNYMYDKSGVIVEDKFSVNDVTNTDPYPR
>CRK_LOC_Os07g35340.1|PACid:24108724
MMLAGYGILAVVLVLLPPSATPAGIADCDLGVGNTYVGNSTFEANLNHLAAELPGNVSTAHTGGFAVATVGADPDQVFALALCRGDVNATACRACVAAAFVDGKNACPGINGVTVYEDACVVRFSGQRFMDFLSPDQWQVTEMIWVPEQASESVNAPAVGWFNAAIAKILAALVDHAVATATGNNSTTKKYFATGEEDFDPNIYGFAQCVPDLTQEQCKECLNTFLFQAKQVYFGKSLSWVGMNSVWCRLMYSVRPFYGGRAMLQLSAPPPPAAEAPVLSLEPGAGKKKSAAGIAAVVASSVVVLLILSFFAVVLFRRRSKVTETDHQLRKITRAQCLIFDLPALQEATDNFSDNNKLGEGGYGIVYKGVLSDGQEVAVKKLLGTSEHGLDQLQNEVLLLAELQHKNLVKLQGFCLHQGETLLVYEYVKNGSLDNFLFDTSRGNTPNWEQLYNIIFGIAKGILYLHEDSSLRIIHRDLKSNNILLGEDMEPKIADFGLARLLEEGHTNTRTTRIVGTFGYMAPEYAIHGNVSTKIDVLSFGVLVLEIVTGRRNLNSDDHDRGNLLSDVWNCWTKGTVTQLIDQSLEEQFRRQALRCIHIGLLCVQSDPDDRPHMSSVIFMLSRENMNLQPPAQPAFFFDGDSNSCSQPFEQPVYNRPNAIYEEDISVNRMTVTDIYPR
>CRK_LOC_Os07g12850.1|PACid:24108832
MMMPLVALLLISSPKLLAAQQQLPFCSSSSSNANTLAYMAEGTYKTNLLNLAKDLIANVTKTGSHSAAGATAGTTGPDIVYGAVLCRGDSTNCSSRLQRVLDTASISNNGSTSSESDSQSQSHKSTVTLYDHEFQALLSFSDTDFISSFSNAPACIVSNYLNPAVPQRDADRTRFSELFSELMERISDAMVSSRASYLTGKGKGWFDGQESQPVVYGLAQCMDGMPPERCRSCLGGITDQGKEMVSNGLTEGMVLGVRCSLWYHYQTDGEFFAGEPGVLAFLNMPSSRDGTIHACCKFGLWATIGSFFLMVSFSCFFVYIWIKQERKREARFKLRLISMAIQNVINLWRIEEGNSGFSLYNFSQIKEATQDFSRENKIGQGGFGSVYKGLLPGGLEVAVKRLSACSVQGLLEFKNEIQLIARLQHKNLVKLLGCCIEGEQEKMLVYEYLQNKSLDVFIFDFVKGAQLTWSKRLHIIDGIAQGILYLHNYSRLCVVHRDLKASNILLDSDMTPKISDFGMARIFYSNTIESNTTRIVGTLGYISPEYIFDGVCSIKSDVFSFGVLVLEIISGKRTSGFYPYDGKLYNLISYAWLLWRSGQGHELICCCIENNHESIQRCIQVALLCVQERADDRPCIDQVVTMLNSEGMTLPGPNQPAYFYVRSSGSSDVLSCDSNISITLER
>CRK_LOC_Os07g47230.1|PACid:24108923
MVGHLLLLLVVIIICYAPTSSTAAGGEVPFYEDCPSTADGTYAPNSTYQSNLAALAAELIENSTEYGSAAGSFGAAPDAVYGVALCRGDSKGPLCAGYLREAFDAAMNRTTSSRPLCELRRNVTLFYDRFQLRFADADFVSGYGNEPEWPLNNTNVVDAPVAGRFREHVAALLNATARDAAAQPDRYGTGDSWFQEGGSMVYALVQCTRDMDPGRCGACLQRIISEMPRMLDASQIGGRVLGVRCLLRYEMASNSFFHIDNRTLHLQKQPTQQSGSSSGAKTWPIIVAVAGVAVCISCFFLFRELKRRRRRARVRSELRRLSMAVQNVITLWRLEEGNSGFKLYDFSDIKDATNNFSSESLLGKGGFGSVYKGQMPSGPEVAAKRLAACSGQGLLEFKNEIQLVARLQHRNLVRLLGCCIEGDQEKILVYEYMPNKSLDVFIFDNVKRELLDWPKRLHIIHGISQGLLYLHEHSTVCVVHRDLKASNVLLDAEMNAKISDFGIARIFGSNAAQSSTTRIVGTIGYIAPEYALDGVCSSKADVFSFGVLILEIISGKRTGGSYRYNDGKLYCLIAYAWLLWKDGRWHELIDECLGDRYHASIRTCMQVALLCVQEDAEDRKAMDEVVKMLGNEQAASQLPEPKQSAYFNVRPSGGGGDAPPSACNISISMITPR
>CRK_LOC_Os07g30510.1|PACid:24109124
MAILTVLPLVLVMLLLPLAAIASGDPPWQHYCGSSGNYTAGSKYQANLQALAATLPSTASSSSPALFAKDAAGGGDAEPDRVFALTLCRGDTASANASSSSCADCASRAFRDAQSVCPYSKEVAVYYDPCLLYFSGDDFLSSPANPAQVRLYDVDRSTRRGGGGADFVTLVRALLSYTMQWAVPYNSTGGGAAAVRWYTTVRMDVVTPPLFSLMQCTPDMSGGDCRQCLQDLVGNTTFNGSVSGVRNIGARCGYRYDTYKFYGGEPKLKIGSLSEINSTAPSSPPPPPPVTETRSGRKKVLTVALLVPLIALCPVVIFCFAWIRRLRNHKSMLRKKDTMAREEVLKLWRLEESDSEFMLFDFSQIEDATSNFSEDKKLGEGGFGSVYKGQLPNGLEVAVKRLAAHSSQGLVEFKNEIQLIAKLQHTNLVNLRGCCIQGEENLLIYEYMPNKSLDFFIFDLKRAALLNWKTRLNIIEGITQGLLYLHKHSRLCIIHRDLKASNILLDRDMNPKISDFGLAKIFDSNDVQRNTKRVVGTYGYMAPEYASEGCFSLKSDVFSFGVLVLEIISGKRNAGFHQYGDFFNLLGYAWQLWKDGSWHELVDPSLVSEGQMMEIKKCMKVALLCVQENAVDRPTMSAVVKMLSSELKILPEPKQPAFFNVRVKHGELSNTAPSSINDVTITIVNGR
>CRK_LOC_Os07g35700.1|PACid:24109489
MSMACYYLAAAAAGLALLLLHAPLTDAQTLVPLCGDSGNYTEHGTYHANIQYLATSLPSYASSSPSLFASGSSGTVPDAIYALALCRGDTNSSSCATCVAAAIQSAQELCPLVKTVIVYDDTCILRFANDAFPISPTSNSQGMVVAWKAQNVSAAVAPAFEAAVVRLINTTADYAATDSVRRFGTGEEAFDETTFPKIYSLAQCTPDMAATACRSCLEDIVGRMVSGNLIGRMGGRVLGVRCNLWFEVYPFFSGRSLLQLPGPSPSPAPPVTAAGERSKNKRSAILAISMPTIALVLATIAAWFCSTSWRRRRLARKTLRPKSSEDEMQSFASLVLDLQTLRTATDNFSEHKRLGEGGFGVVYKGDLPEGQEIAVKRLAQTSRQGIEELKTELLLVAKLNHNNLVRLIGVCLEENEKILAYEYMPNRSLDTILFDAERIKELDWGQRFKIINGIARGLQYLHEDSQLKIVHRDLKASNVLLDSAYNPKISDFGLAKIFERDQSQVITHRIAGTYGYMSPEYAMRGQYSMKLDVYSFGVLVLEIITGRRNFGSYGSDHVVDLIYVTWEHWTSDKAIELIDPSLGNHYPVDKVLKCIHIGLLCVQPKPADRPLMSAVNAMLSSTGTVRLPCLSRPSFWVQEIGATAS
>CRK_LOC_Os07g35650.1|PACid:24109780
MPAAAAAHHLAGVAAAFLLAVLLHVHLAAGEDEPPPWYLCDPYSASGRYSENSTFQANVNRLSATLPRNTSSSPAMYATGAAGDVPDKVYGYALCRGDVADAHACERCVAAALRDAPRVCPLVKDALVFHDLCQLRYSNRNFLLDDDYYVATYSLQRSSRLVSAPAPAAVAAFDAAVAMLANATAEYAAAANTSRRYGTAEEEGVDGDGDSGRPRMYALAQCTPDKAADVCRACLTTLTTVQLPKLYSGGRTGGGVFGVWCNLRYEVFPFFSGRPLLHLPAFVEAPPPATSAAATRRGEKKRNKTGIVLAIVMPTIAAMLLIVVAYFCCWRRRRPEEQTFLPYDIQSIDSLLLDLSTLRAATDDFAETKMIGRGGFGMVYKGVLPEGQEVAVKRLCQSSGQGIEELKSELVLVAKLYHKNLVRLIGVCLEQQEKILVYEYMSNKSLDTILFDIDKNIELDWGKRFKIINGIAQGLQYLHEDSRLKIVHRDLKASNILLDFDYNPKISDFGLAKIFDGDQSKDITHRIAGTYGYMAPEYAMHGHYSVKLDVFSFGVLVLEIVTGRRNSGSYDSGQDLDLLNHVWGHWTRGNVVELIDPSLGNHPPIEQMLKCIHIGLLCVQKRPASRPTISSVNIMLSSNTVRLPSLSRPAFCIQDVSASDSSNPHSTAVSSNDMSITDLVPR
>CRK_LOC_Os07g35680.1|PACid:24109885
MATAVAATAMRRGQHLPLSLSLCYNLAAVALLVAVFLHAPPRAGAQPLPWQLCNATAGNYTEGSTYQANVRALASALPGNASSSPALFAEGAAGTAPDVVYAIALCRGDTNASSCAACVATAFDTAQQLCAFNKRATLFNDPCILRYSDLDILANVTDNSGRFVAWNYNNVSAAKAAAYDAASGRLVNATADYAAADPVRRFGTGEVGSDDATYPRIFSLAQCTPDMSEADCRSCLGDIIRKATPKYFVGKPGGRVFGVRCNFRFEAYEFFSGRPLLQLSGPPPPPANMTPPVTSEGRTSHRTGRILAITLPIAGAALAFIALTCFCFRRKRTPANKASSLPFSTNPDDIQSIDSLLLDLSTLRAATDNFADRNKLGEGGFGAVYKGVLSEGQEIAVKRLSQSSRQGIEELKTELVLVAKLRHKNLVSLVGVCLEGDEKLLVYEYMPNKSLDTILFDYEKSKDLDWGKRLKIVSGVARGLQYLHEDSQLRVVHRDLKASNVLLDFDHNPKISDFGLAKLFEWDQTQDVTSHIAGTYGYMAPEYAMRGQYSVKSDAFSFGVMILEIVTGRRNSSFSNSEQSIDLLSLVWEHWTTGTIEELLDPAMRGRSADDLLKLINIGLLCVQDNPADRPTMSAVSVMLSSETFSIQAPSRPTFCIQETDSAADTDLYSSALRSTGDSKTRAVASPNEVSLTELEPR
>CRK_LOC_Os07g35290.1|PACid:24109990
MARHRVRCLLAAALLLVAPMAAAQPWQFCGQSGNFSANSAYQSNLRQLSATLPKNASAALFAAGSLGTVPDIVYALALCRGDANASACESCVDNAFQGGQQLCPYNKDVFIVYDLCYLRFTNRNLLASATDNGSPMMLMNAQNASATAEVFDAAAATLLNATSGYAAANSSRRFATGEEAFDAADPTIYGLSQCTPDMSPDDCRSCLGGIIALIPQYFGRKRGARVIGTRCNYRYEVYPFFAGGSMLRLPAPAAPAAPPPAPGPANMTPPAHTGERKKNKSGTALAIALPLVVVLLAMVAICFSVQRRRKRSRSKQQHSYSMQMGEDIESVDSLFIDLSTLRAATGNFSETNRLGEGGFGSVYKGVLPNGEEIAVKRLSMSSGQGIEELKNELVLVAKLQHKNLVRLVGVCLQEHEKLLVYEYMPNRSIDTILFDLDKRRELDWGKRFRIINGIARGLQYLQEDSQLRIIHRDLKASNVLLDSDYTPKISDFGLARLFGGDQTREITRHVVGTYGYMAPEYAMRGHYSVKSDVFSFGILMIEIVTGRRSSGSLSFDQSNDLLSLVWEHWTMGTILEMMDPSLTSHAPRDQMLKCIHIGLLCVQDNPADRPMMSTVNVMLSSSTVSLQSPSKPSFFIPKSDTDSNIYSESHPLTSQSTASTGRSGGMSVNDVSITELEPR
>CRK_LOC_Os07g35370.1|PACid:24109997
MVVSVSLPCWTEITHYYSPSPWERTWIELLFAHAGNTPMDRRLILSVAVAVALLAPRAAGEPWPVCGQDFGTFTPKSRFFANLQLIAATLPGNASSSPDLYATAVDVGAVPEQVTAAALCRGDVSASSCLGCLTQAFADLPNACGNSREAATYYDRCMVSYSAINFLSGGAGGEDPARIDAYTVNNENKVTSEQGRYNRLVAALVNATADYAAYNSTRRYAAGEADFDAALPKVYSLAQCTPDLSPARCRSCLAKIVAQELWSYKDDIGGRTLSVRCSFRIETKPFLNGTTMVRLPATSAPSPAPPVNATPSAATPGRETKYKVPRLVLIILLPIIAAVNLVVCFCVWRRKRPVITKAKQTNANYYAEADDVDSVDSMLMDISTLRAATGDFAESNKLGEGGFGAVYKGVLPDGNEIAVKRLSKSSTQGVQELKNELALVAKLRHKNLVSFVGVCLDQHERLLVYEFVPNRSLDLILFDTEKREKLDWEKRYRIINGVARGLQYLHEDSQLKVVHRDLKASNILLDANMNPKISNFGLARIFGQDQTQAVTNRVVDTYGYMAPEYMMRGNYSVKSDAFSFGVMVLEIVTGRKNNDFYNNSHQSEDLLNTIWERWMAGTVDEMVDPAMSRYVSASDVRKCVHVALLCVQENPADRPVMSSVVMMLDSETVSLQVPSKPAFFARNGGAKPGVASDESTASV
>CRK_LOC_Os07g35810.1|PACid:24110180
MLRRSLVAHAVLLFAAVALPLAAAQPWPVCGTSGGNYTAGSTYESNLLRLASTLRANASASPTLFASGVRGVGPDAVYGLLLCRGDMNPSDCFDCGTNVWRDAGPTCNRTKDAILVYNQCYAQFSDRGDFLAATNNSGEVSLLISGTNITSTDVAGYDRAVTELLNATVRYAVENSTKLFATGQRVGNDTGFSNIYSMAQCSPDLSPAQCRSCLDGLVGQWWKTFPLNGKGARVAGPRCYLRSELGPFYTGSKILVIILPIVSVAIIIAVISLCIWNARKKRRLAKAERHPGTDTNEDFESVKSTLLSLASLQVATDNFHESNKIGEGGFGAVYKGILHGQEVAVKRMAKGSNQGLEELKNELVLVAKLHHRNLVRLVGFCLDEGERLLIYEYMSNKSLDTFLFDAEQKRKLDWAVRFKIIEGIARGLQYLHQDSQKKIVHRDMKASNILLDADMNPKIGDFGLARLFGQDQTREVTSRIAGTFGYMPPEYVLRGQYSTKSDVFSFGILVIEIVTGRRRNSGPYLSEQNDEDILSIVRRHWEEGAIAEMIDHSLGRNYSETEVLKCVNIGLLCVQQNPVDRPTMADVMILLNSDTTCTMPALAPRPAYLIDGTSGYSQTVTQWSGR
>CRK_LOC_Os07g35540.1|PACid:24110330
MLAGYVYGGGILAVVLAVVVVTLPLPATAAPVAECDPGVANTNVTGNSAFDRNLGLLAAALAANASAAGAPGFAVRTAGAAPDQVYALALCRGDVNASACRACVAAAFVDAKGVCPGGISLYEDACLIRFTGQSFMDFLRPDKWQVSQMTWIPGQASGNVKVPEVGWFNAAVAKILAALVEHAWATTTTTTTGNNSTTTIKYFATGEESFNPKIYGFAQCVPVLTPEQCKECLRSLHDNAKTVYMGNSLRWVGIYSVWCRLMYSVRPFYGGRATLQLSPPPPPVVETPVEAGAGKKKSAAGVAAGLACSVLVLLILAVFAFVRFKRRTKAVEADHPLKKITRAQCMIFDLPTLQEATENFSENNKLGEGGFGSVYKGVLSDGQEVAVKKLLGTSGHGLDQLHNEVLLLAELQHKNLVRLHGFCLHQGETLLVYEYIKNGSLDNFLFDINRGNALNWEQQYNIILGIAKGILYLHEDSSLRIIHRDLKSNNILLGEDMEPKIADFGLARLLGEGHTHTRTTRVVGTFGYMAPEYAIDGNVSTKIDIFSFGVLVLEIVTRRRNCNSDDHDLVNLLSDVWNCWTKGTVSQMIDQSLHGYSQSQALRCIHIALLCVQSDPNDRPQISSVIFMLTRENMELQPPAQPAFFFGGGSASSSPSFGQRSYVYDRCGFDNISVNGVTLTEPYPR
>CRK_LOC_Os07g35380.1|PACid:24110463
MHVGYGIVAVVLVLLPPSATPAGIADCDEGVGNTYVANSTFEANLNVLAAALSPNVSVAPAGFAVATVGADPDKVFAMALCRGDVNASACSACVAAAFVDGKKDCPGNSGVAMYEDACVARFSRYRFMDFLSPDQWQVSQMIWYPEQASASVDVPAVGWFNAAVTKILAAMVDHAVTSTTGNSTTKKYFVTGEEEFDPNIYGFAQCVPDLTPAQCNDCLKDLLFYAKQAYLGKSLSWVRVNSVWCRLMYSVQPFYRGRAMLQVSAPPPTAEAPVLSPEPGSGKKISTAGIAAGVASSVVVLLILSVFAFVRFRRRTKVTDAVHPLKKITRAQCMIFDLSALQEATENFSPNNKLGEGGFGAVYKGVLSDGQEVAVKKLLGTGHGLDQLYNEIKLLAELQHKNLVRLQGFCLHQEQTLLVYEYLKNRSLDNFLFDPSRGNALNWDQQYNIILGIAKGILYLHEDSSLRIIHRDLKSNNILVGDDMEPKIADFGLARLLGEGHTHSKTTRVVGTFGYMAPEYAIDGNVSTKIDIFSFGVLVLEIITRRRNWHSDDHDLVSDVWNCWTKGTATKMIYQSLNGYSESQALRCIHIGLLCVQPDPDDRPHMSSIIFMLTKENMKLQPPAEPAFFLGRESASSPPSCGQHGYNCD
>CRK_LOC_Os07g35740.1|PACid:24110503
MRRRSTFAVLLFAAAALPLAAGQPWQLCGRRGGGGGGTYTANSTYDTNLQSLIAALQQNASTSPTLFAAGALGAAPDAVYGLILCRGDVSSSDCYDCGTRAGQDVAPACNRTRDAILVYNQCYTRFSAAGDFLASANNSGQAPLMNSDNVTTADVAGYDRAVTELLSATLMYAVVNTTRLFATGQRVGADPGFPNIYSAAQCTPDLSPALCRSCLEDLVARWWKTFPRTTVGARIVGTRCSLRSEVSQDKFYTGAPMLKLWADGLSPAAAAASPDAAPGTTGVKNNSANKILEIVLPIVAVAIVAAVSILLWNIRKKRRRGKAEHFTGPDAAEDFESVKSTLLSLASLQVATDNFNESMKLGEGGFGAVYKGLLFRQDVAVKRLAKGSNQGLEEVKNELVLVAKLHHKNLVQLVGFCLEEGERMLVYEYMPNKSLDTFLFDEEKRRQLDWTTRFRIIEGIARGLQYLHQDSQKKIVHRDMKASNILLDADMNPKIGDFGLARLFGQDQTREITNRIVGTFGYMSPEYVTHGQYSTKSDVFSFGILVIEIVTGRRRNNGPYFFEPNEDIISIVWRHWAEGNIKEIIDHSLGRNYPEGEVLKCVNIGLLCVQQNPIDRPTMADVMVLLNSDATSTLPAPVVHIPVASFSDGSSGYSQTVTQLSPR
>CRK_LOC_Os07g35750.1|PACid:24110586
MRRRSSLVHAVLLAVAAVALPLAAGQPWPSCGTGGTYAANSTYETNLLDLISALQGNASSSPTLYASGAVGSGGRDAVYGVMLCRGDLSTSDCNDCGTRAGQDVGRVCNRTRDAALVYNQCYVRVSDADFLAAATNNSGEVALMSSTNITRAADVRAYDAAVVSLLNATVRYAVENSTRMFATGQRVGSDPGFSDIYSMAQCSPALSRPLCRSCLDGLVGQWWDTFPVNVEGARIAGTRCNLRSELNQGTFYTGQPMVVLRADGLAPAQGPAPAATTGGKNNSASKVLVIVVPIVAVAIVAATSFCIWNVRRKRRSRKAEHFSELDASEDLESVKSTLITLASLQVATDNFHESKKLGEGGFGAVYKGLLFGQEVAVKRLAKGSNQGLEELKNELVLVAKLHHKNLVRLVGFCLEEGERLLVYKYIPNKSLDIFLFDSEQSRQLDWATRFKIIEGIARGLQYLHQDSQKKIIHRDMKASNVLLDADMNPKIGDFGLARLFGQDQTRDVTNRIVGTFGYMSPEYVIRGQYSTKSDVFSFGILVIEIVTGRRNSGPHFLEQNEDLISIVRRHWEEGNIVEMTDHSLGRNYPEAELLKCVSIGLLCVQQNPVDRPTMADVMVLLNSDATSTLPAFATHSPTISIEGNSGYSQTVTQLSPR
>CRK_LOC_Os07g35390
MAASRVALSVPVAAAVALLLLALPRAAVSYPWGLCNDTAGEFPARRSSYLASINLIAATLPGNASASPDLFATAEGVGAPPDQVSALALCRGDANASTCLACLTQAFLDLPNACAYHKVAAIFYDSCLLAYSNATIAAGDFSSEKIPIYGFYSNANATTEQARFNRLVAALVNATADYAARNSTRRRYASGEADFNAEFPKVYSWAQCTPDLTPASCRSCLAQIIGTYIGFFENRVGGFVRAVWCSFQYSTTPFLDGPMLVRLQGTSGASPAPSPAAVVPAVNQTPPAATPTLEGGRKYSVPGLVLIILLPTIAAINVVVGLCFWRRRRRPVTEAKRTYANYSTEAEDIENLDSMLIDISILRSATGDFAESNKLGEGGFGAVYKGVLPDGYEIAVKRLSKSSTQGVEELKNELALVAKLKHKNLVSLVGVCLEQQERLLVYEFVPNRSLDLILFDTEKSEQLDWEKRYKIINGIARGLQYLHEDSQLKVVHRDLKASNILLDVNMNPKISDFGLARIFGRDQTQAVTKNVIGTYGYMAPEYLTRGNYSVKSDVFSFGVMVLEIVTGRKNNHSYNSQQSEDLLTMIWEQWVAGTVLEMVDPSMNSFFSESDVMRCIHIGLLCVQGDPANRPVMSSVVLMLGTDTVELHAPAKPTLFARKGGGDESGVASGGMSIVSLEEQS
>CRK_LOC_Os07g35410.1|PACid:24110958
MLAAGYGVLAVAAAVVLTLPSAVRAAPSNICDMGVATYAANSTFEANLDRLGAELPANVSAARATGGYAVATVGAAPDLVYALALCRGDVNASACGACVAAAFADGKRSCPGIKGATVSGPGDGCVLRYSGQSFMNFLSTEQWQVSEILWYPDHATDSIKVPDVGWFNAAVAKILAALVEHTWATTTSNATAKKYFSTGEEEFNPKIYGFVQCVPDLSPEQCKECVRTLHDQAKIHYMGNSLPWASTYSVWCSLMYSVRPFFGGRAMLQLSPPLPPAVDTPVGTHEPGAGKKKSVAGLAAGLACSVGVLLILSVLVFVRFRRRTKAAETDHPLKKITRAQCMIFDLPTLQEATENFSENNKLGEGGFGTVYKGVLSDGQEVAVKKLLGTTGHGLDQLHNEVLLLAELQHKNLVRLQGFCLHQEQTLLVYEYIKNGSLDNILFDTTKGNSLNWEQQYNIILGIAKGILYLHEDSSLRIIHRDLKSNNILLGEDMEPKIADFGLARLLGEGHTHSRTTRVVGTFGYMAPEYVADGNVSTKIDIFSFGVLVLEIVMRRRNSDSGDHDNVNLLTDVWNSWTKGTISQFIDQSLDGYSRSQAMRCIHIGLLCVQPDPGERPHISSVIFMLTRENMELQPPAQPAFFFGTESASSSTSCGQRSYVYDRYGFASVSVNDVTLTEPYPR
>CRK_LOC_Os07g35004.1|PACid:24111057
MLVLLLLLAAAAAVSSPAPVAGDGGGALPVLNPISSFCNTTAARRTYLPNSTFEANLNGLFAVLSRNASASGYAAGAFGAAPDTAYGLLLCRGDFTGNDCSAARLASSFQQAASSCLYSKDVAVYYDQYQLRYSDQDFLAGAGAGAANEPETAAFNMNNVSDAGDVAAFDALVAELVNAVADRASNATRRYAAGKAGFAPEAMTVYAIAQCTPDLSPPQCRGCLAGIIDQMPKWFSGRVGGRILGVRCDFRYEKDPFFKIPNDMVVLSPLPDPSSQGSSSSGGLWIVAIVVPVAVLLLGFLGCFLWIRRRRRRGTVSVPTMSMEMEQVLKLWRIEESGSEFSLYDFDQIADATDNFSDACKLGQGGFGPVYKGQLPDGLEIAIKRLSSCSVQGLMEFKTEIQLIAKLQHTNLVRLLGCCVQADEKMLIYEYMHNKSLDCFIFDTEKGAMLNWDKRFRIIDGIAQGLLYLHKHSRLRVIHRDLKASNILLDREMNPKISDFGMARIFCSNVTEANTTRVVGTHGYIAPEYASEGLFSIKSDVFSFGVLLLEIISGKRTAGFYQYGKFFNLTGYAYQLWQEGQWHELVDQALGEDFPAMEVMKCVQVALLCVQDSADDRPNMSDVIAMLGSEGVTMPEPRQPAYFNVRISSLAVSSSSFGESYCMSNVTLMEEDGR
>CRRSP_LOC_Os07g35160.1|PACid:24111066
MTLAAILLLVLALVAPPLAAAAVLDDGGGGHRPPFHMCGMVQGRFAPNSSYEANLRRVAATLPAMVANGSSSSSSGVDVLVGERPDQISTSAFCGANSSAAPEYSDCGACVET
>CRK_LOC_Os07g30410.1|PACid:24111118
MAILTVLPLVLVMLLLPLAAIASGDPPWQHYCGSSGNYTAGSKYQANLQALAATLPSTASSSSPALFAKDAAGGGDAEPDRVFALTLCRGDTASANASSSSCADCASRAFRDAQSVCPYSKEVAVYYDPCLLYFSGDDFLSSPANPAQVRLYDVDRSTRRGGGGADFVTLVRALLSYTMQWAVPYNSTGGGAAAVRWYTTVRMDVVTPPLFSLMQCTPDMSGGDCRQCLQDLVGNTTFNGSVSGVRNIGARCGYRYDTYKFYGGEPKLKIGSLSEINSTAPSSPPPPPPVTETRSGRKKVLTVALLVPLIALCPVVIFCFAWIRRLRNHKSMLRKKDTMAREEVLKLWRLEESDSEFMLFDFSQIEDATSNFSEDKKLGEGGFGSVYKGQLPNGLEVAVKRLAAHSSQGLVEFKNEIQLIAKLQHTNLVNLRGCCIQGEENLLIYEYMPNKSLDFFIFDLKRAALLNWKTRLNIIEGITQGLLYLHKHSRLCIIHRDLKASNILLDRDMNPKISDFGLAKIFDSNDVQRNTKRVVGTYGYMAPEYASEGCFSLKSDVFSFGVLVLEIISGKRNAGFHQYGDFFNLLGYAWQLWKDGSWHELVDPSLVSEGQMMEIKKCMKVALLCVQENAVDRPTMSAVVKMLSSELKILPEPKQPAFFNVRVKHGELSNTAPSSINDVTITIVNGR
>CRK_LOC_Os07g35330.1|PACid:24111481
MLAVVVVVVAVLLPLAAAQQTMQFSSCASGAYAANSTYEANLAVLAAALPGNASTAAAAGYATATVGAVPDQVSALALCRGDANATACRACVAASFRVARRDCPSSKDATTYQDGCIVRFSDQRFLDFVGVNSPVSELYSDADSNITAVPVAWFNAAVVALMNATVDTAVAAGSGSNNTKKYFATAVEDFDPKHYPKIYGMAQCAPVMTAAQCRSCLGGFVSSIPWFLNGKPGGRVLGIWCNLRYSVKPFYQGQPMLQISAPPEPPPPAMPSLAAPPTRTARRRRVAGISAGVACFVVLMLILSAYAFIRFKRKKAAKKDNLLKKMARGKCTIFDLATLKEATENFSEKHKLGEGGFGTVYKGKLPDGQEIAVKKLIESCGHGLNQLHNEVLVLAELQHKNLVRLQGFCVHKDEMLLVYEYIKNGSLDNFLFAHASRGNALSWDQQYNIIFGIAKGIMYLHEDSSIRIIHRDLKANNILLDEDMDPKIADFGLARLIGGGHTHTKTTRIVGTYGYMAPEYAIHGNVSPKIDIFSFGVLVLEIVTKRKNCSYGDGTTDTVNLLSDVWSYWTEGVISQVIDQSLEGHFRNQALRCIHIGLLCVQSDPDDRPDIPSVIFMLTRDNMELQPPTEPAFFFNGNSNSASQTSDQRVYVYDRSGKIYEEDISANGITLTDIYPR
>CRK_LOC_Os07g35640.1|PACid:24111656
MAGHRLHLTFWYNLAAVALLLALLHGPLAEAQPLPWQLCNATAGNYTEGSAYQANVRALASALPANASSSRALFAEGAAGTAPDKVYAIALCRGDTNASSCAACLAAAFDTAQQLCAFNRRATLFNDPCILRYSDQDILANVTDNRGMFVAWNYNNVSTGRMAVFDATSGQLVNTSGDYASAVYDAFSGMLVNATADYAAKDSVRRFGTGEMGFNVFDSPYHNIFSLAQCTPDMSEADCRSCLGDIIRRMMPKYFVGKPGGRVFGVRCNFRFEAYEFFSGRPLLQLSGLPPSPPPPGLSAPSGLPPSPPGLRPAASGRNKPGTQILVIILPLVAISSVAAISICMWNIRKKRRWRRAENLSAPDTAEDFESIKSTLLSLSSLQVATDNFDENKKLGEGGFGAVYKGLLSGQEVAVKRLAKGSSQGLEELKNELVLVAKLHHRNLVRLVGFCLEEGERMLVYEYMPNKSLDFFLFDPEKRRGLDWVTRFKIIEGVARGLQYLHQDSRKKIVHRDMKASNILLDTDMNPKIGDFGLARLFGQDQTRDVTNRIVGTFGYMSPEYVMRGQYSTKSDVFSFGVLIIEIVTGQRNNRPYLFEQNEDIISTVWRRWSDGTVAKMIDHSLGKNYPEAEVLKCINIGLLCLQENPVNRPTMADIMVLLNSNASSSIPAPAARPTFSFDGSSRYSQTITQLSAR
>CRK_LOC_Os07g34980.1|PACid:24111684
MQMLIVSLLMLLLSTPNLLVAKQLPFCSNANTITHMPEGTYKTNLLQLAKNLITNVNQTQLHSANGTAGAAGPDTVYGAVLCRGDSSAESCATRLQRVLDTASINGTSGDDSGYFQNQKNVTLYDHDFQALLSFSDKDFISSFSNAPECTVSAYLNPPPDADRAQFSQLFSELMEKIAAAVVSRRPVNYLTGRGWFDLKSQTVYALAQCTDGMPPENCRSCLDGIIDEGKKMVGGGLTGGAVLGMRCSLWYQTDVKFFAGDPEVSLHMPTPSKFWIWVVIGSFSLMVSISWLLVHIWIKRERKRGFSLYDFSQIKEATQNFSRENKLGQGGFGAVYKGLLPGGLEVAVKRLSACSVQGLLEFKNEIQLIAKLQHKNLVKLLGCCIEGEHEKMLVYEYLQNRSLDVFIFDFVKGAQLTWSKRLRIIDGIAQGILYLHNHSRVCVVHRDLKASNILLDSDMTPKISDFGMARIFGSNMIESNTTRIVGTHGYISPEYAFDGVCSIKSDVFSFGVLVLEIISGKRTAGFYPYDGKLCNLISYAWQLWRSGQGHELVCCRIGNNHKVIQRCIQVALLCVQERADDRPSIDQVVTMLNSEEMTLPKPNQPAYFYVRSSGSDDSSCNNSISITLAR
>CRK_LOC_Os07g35310.1|PACid:24111737
MAHRAGCLSMLLTAAVVLLALAPRGAAYPWQVCGTTGNFTANSTYQANLDAVAAALPRNISSSPDLFATAMVGAVPEQVSALALCRGDANATECSGCLATAFQDVQNMCAYDKDAAIYYDPCILYYSNVPFLSSVDNAASTSRVNLQNVTSDPGRFNGMVAALVNATADYAAHNSTRRYASGEAVLDRESEFPKVYSWAQCTPDLTPAQCGDCLAAIIAKLPRLFTNRIGGRVLGVRCSYRYEVNPFLNGLVMVHLTAPPIPTASPPAAAAAAAGEGKDYNVPRLVLAILLPTIAALVLINILVWLCFWRRMERLRSGATQPYSSNSAESENISSVESMLIDISTLRAATGCFAERNKLGEGGFGAVYKGTLPDGDEIAVKRLSKSSAQGVGELKNELALVAKLQHKNLVRLVGVCLEQEERLLVYEFVPNRSLDQILFDADKRQQLDWGKRYKIINGIARGLQYLHEDSQLKVVHRDLKASNILLDMNMNPKISDFGLARLFGRDQTQGVTNLVIGTYGYMSPEYAMRGNYSLKSDVFSFGVMVLEIVTGKKNNDCYNSLQSEDLLTLVWEQWTARAVSEAVDPVMGGGFSWSDVMRCIHIGLLCVQENPADRPVMSSVVMMLGSDTVSLRAPSKPAFCARRNGGTGGAGASSGGTSSGTSTAASVQGK
>CRK_LOC_Os07g43560.1|PACid:24111763
MLSCSGNMLRAVHVLAIAAAVLTLAPLAASYPWQACNGSSNYTANSAFQRNLGVLAAALPGNASTSPDLLANATVGGAPDTVYALAFCPPIDNQNASGCRACVASAFADARSLCPNNRGAHIIYDGCVLTFSGRDFLGAATNPADMERKLRNTENVTVSDVGEFNGAIYEVLNATADYTAAAARRFGTGEISFDPTYPVIYSMAWCTPDMAPGRCRACLADTIAQMHAYFNPNAQGARLVGVRCAARYEIYPFYTGRGMVQVPVSRPPAVPGTPGKKSKTGKILAIVLPIVAALLASAMICFCCWRRRTKATKLSLSYSSRSEDIQNIESLIMDLPTLRIATDNFAENNKLGEGGFGEVYKGSFPGGQTIAVKRLSQSSGQGIGELKNELVLIAKLQHKNLVRLVGVCLEQEEKLLVYEYMPNKSLDTFLFDPEKRKQIDWAKRFMIIKGITGGLQYLHEDSQLKIIHRDLKASNVLLDANMNPKISDFGLARLFGDDQSQETTNRVVGTYGYMAPEYALRGQYSIKSDVYSFGVLLLEIITGRKNSDSYNSEQAVDLLSLVWEHWAMKTITEMVDPYLRSDSSSLDEILRCIHVGLVCVQEDPMDRPTLSMINIMLDGNTVSAKAPSRPAFFTEMLGNINIGSSMYSQPYPVTDSTAKHSTAMSLNDVTVTEPEPR
>CRK_LOC_Os07g35580.1|PACid:24112016
MCRGSVLLLRVHAALLLLAALPALIAGQPWEICGENGNYTANSTYQANLKQLAAALHKNVSSGTGGGRLFASGAVGAVPDAVYALALCRGDINASACADCVGTIFQDAQQLCPYRKEVSIVYDSCYLRFSNLDFLSSADNSGVVDLYNTGTVSGDVGRYDRAVTGLLNATARYAAGNTNASSRLFATGVMVGFDAQFPKIYAMAQCSPDLSPAQCGLCLGAMVARWWQTFEPNTQGARSVGARCNMRVELYSFYNVPSMLQLQAEAVAPSPSPAPAPAGKPPAVPGTTGGKRRNGAGKVLAIVMPIVAAILAVTVIGFCFWRRRRPEKTPPPGPLRSASRSEDFESIESLFLDLSTLRIATDNFSENNKLGEGGFGVVYKGSLPHGEEIAVKRLSQSSVQGMGELKNELVLVAKLQHKNLVRLVGVCLEEHERMLVYEYMPNRSLDTILFDAEKSSLLDWGRRLKIINGVARGMQYLHEDSQLKIVHRDLKASNVLLDSDYNPKISDFGLARLFGGDQTQDVTNRVVGTYGYMAPEYAMRGHYSVKSDVFSFGVLVLEIVTGRRNSGSYYSEQSGDLLSIIWEHWTMGTIMEMVDRSMGERAAGGEIARCIHVGLLCVQENPASRPAMSAVNVMLSSGTVSLKAPSRPAFYIRKGGGDDGGGTGSYSGSFVGTLPSSGRSAPMSPNEVSITELEPR
>CRK_LOC_Os07g43570.1|PACid:24112293
MHGGGARALAAAFVLALLAAAPAASEVVCSGRRYAANSSFDASLQQVARTLPGNASSSPLLFATLAVAGEAYALALCQGGTSAGSCNYCVAQTMRDGEHACAGDADVAMYDDICTVRFSDRDFLAATTNSPEKLVVAGSQSQKLVPSAAGRFYRLVGELLDATADYAVANSTARFATGDVGVGGYFDGEPFSKIYALAQCTPDLTPAQCRACLASAMEEMTRQVFAASSPGGKVIGERCGLRFEVFSFYTVDAMVHLQVAMEGKKKSTPVLAIVLPIVFAGLLTIIIVSFYIWRKKRLPTKTPLIENTEDLEDFESIFIDLSTLQSATSNFDESNRLGEGGFGVVFKGVFPDGQEVAVKRLSNCSNQGLGQLKNELSLVAKLQHKNLVRLIGVCLEEGEKVLVYEYMPNKSLDTVLFDPEKSKQLDWGKRYNILYGIARGLQYLHEHSQLKIIHRDLKASNILLDSDMKPKIADFGMAKIFGDDQTRNATSRVVGTLGYMSPEYAMRGQYSTKLDVFSFGVLVLEIVTGRRNSYAVVSEHCEDLFSLVWRHWNEGTVTEIVDPSLGNHYSRGDILKCINIGLLCVQQNPVDRPPMSAIILMLSSGTVTLQAPYRPAYIFGRNRSYTETMDVPLPSGPHSSITELEPR
>CRK_LOC_Os07g35300.1|PACid:24112802
MATFARHRVLLCRLAAALLLAPVAAAQPWQFCGQGGNYSANGTYQSNLAGLSATLPKNASASRTLFAKDSLGAVPDIVYALALCRGDVANATACESCVATAFQDAQQLCPYDKDAFIVYDLCYLAFSNRNILAAAADDDGSPRFLMNTQNASAPAEVFDAAVATLLNATSSYAAENSSRRFATGEEAFDAAAATPTIYGLSQCTPDMSPDDCRSCLGRIIALIPRYLSRRKGGRAIGMRCNFRYEVGPFFAGGSMLRLPAPANSTPTAPTGGRKKNKSGTALAIALPLVVILLATVVICLSVQRWRKRSRSKQQSSYSIQMAEDIESTDSLFIDLSTLRAATGNFSESNRIGEGGFGSVYKGVLPSGEEIAVKRLSMSSGQGIEELKNELVLVAKLQQKNLVRLVGVCLQEHEKLLVYEYMPNRSIDTILFDLEKRKELDWGKRFRIINGIARALQYLHEDSQLRIIHRDLKASNVLLDSDYNPKISDFGLARLFEGDQTREVTSRVVGTYGYMAPEYAMRGHYSVKSDVFSFGILMIEIVTGRRSSGSYSFDQSYDLLSRMGALDHGNNFGDDGSLSYKPCSSRPDAQVYSHWATVCSR
>CRK_LOC_Os07g35790.1|PACid:24112971
MQSPTIEQACSDGAMRRRSSVLHAVLLLLLVAAVALPLAAAQPWPVCGTSGGNYTAGSTYESNLLRLASTLRANASASPTLFASGVRGAGPDAVYGLLLCRGDMNPSDCFDCGTRVGDDVAQACNRTKDAILVYNQCYAQFSDTGDFLAATNNSGAYSLLISGTNISSADVAGYDRAVTELLNATVRYAVENSTRLFATGQRVGADPGFRNIYSMAQCSPDLSPAQCRSCLDGLVGQWWTGFLFPRNGEGARVAGPRCYLRSELGSGFYTGAPMVLLRADGLSPASAPAPDVVPATTLVKKNSASKILLIVLPIVAVAIVAAISVCMWTVRKKSRATKAEHLSELDASEDLESVKSTLLTLGSLQVATDNFDESKKLGEGGFGAVYKGHLFGQEVAVKRMAKGSNQGLEELKNELVLVTKLHHKNLVRLVGFCLEDGERLLVYEYMPNKSLDTFLFDVEQRRQLDWATRFRIIEGVARGLQYLHQDSQKKIVHRDMKASNVLLDADLNPKIGDFGLARLFGQDQTRDVTNRIVGTFGYMAPEYVIRGQYSTKSDVFSFGILILEIVTGQRNSGPYFAEQNEDLVSLVWRHWTEGNIVEMVDYSLDRNYPEAEVLKCVNIGLLCVQQNPVDRPTMADVMILLLIYSHD
>CRRSP_LOC_Os07g35190.1|PACid:24113086
MPRATILLLVLALVAPQLSAADADALVDDGHTPPPFHMCGILPGPYAANSTYEANLRYLAATLPAKVMNGSSSSSVDVLAGERPNLIAASASCNSSSSEYHDCGACVAEAFRCARRLCPYSRHAVVHLGGGACSVRYYDVERTEHAEVLMVWCPPEASPRSVSDLYSLYKTCLLDYEYGHV
>CRK_LOC_Os07g35690.1|PACid:24113170
MRRHRPYLDGVAAAAATFLLAVLLHAPLAAGEDEPPPWVLCGPYPPSGNYSKNGTYQVNLDLLSTTLPKNTSSSPAMYATGTVGDVPDKVYGLALCRGDANASACERCVAAALRDAPRRCPLVKDVLVFYDLCQLRYSNRDFFLDDDYFVTTYTLQRSRRVGAAAAAAFDAAVAVLVNATADYAAADSSRRYGTGEEEGVDGDSDRPKIYALAQCTPDKTPEVCRTCLSTVIGQLPKEFSGRTGGGMFGVWCNFRYEVFPFFSGRPLLQLPAFVETPPPPPSPSATSGEKTKNRIGTVLAIVMPAIAAILLMVVACFCCWKRIKKRRPEEQTFLSCKSAKNYDSVSSDDIQSIDSLILDLPTIRVATDDFADTKMIGQGGFGMVYKGVLPDGQEIAVKRLCQSSRQGIGELKSELILVAKLYHKNLVRLIGVCLEQQEKILVYEYMPNGSLDIVLFDTDKNRELDWGKRFKIINGIARGLQYLHEDSQLKIVHRDLKASNILLDFDYSPKISDFGLAKIFGGDQSEDVTNRIAGTYGYMAPEYAMRGNYSIKSDVFSFGVLVLEIITGRRNTGSYDSGQDVDLLNLVWEHWTRGNVVELIDPSMGDHPPIEQMLKCIHIGLLCVQKKPASRPTISSVNIMLSSNTVRLPSLSRPAFCIQEVSASDSSNPYSERYPRPRHSGYSDNSTVVSSNDLSITELVPR
>CRK_LOC_Os07g35660.1|PACid:24113257
MATTVATAMRRRRNLTPCDSRLATAVPLLVAFLLLLHAPPLAEAQPLPWQMCDTAGGNYTEGSTYQANVRALASALPVNASSSRALFAKGAAGAAPDVVYAIALCRGDTNASSCAACVATAFQDAQQLCAFNRRATMFDDPCILRYSDQDILANATDGQGNFIAWNYNNVSAARAAAFDAASGRLVNATAGYAAADPVRRFGTGEVGFDDATYPRIFSLAQCTPDLSEADCRSCLGRIIRWVPQYFAGKPGGRVFGVRCNFRFESYSFFSGRPLLQLPGPPPAPAPSPANMAPPSPPGTMGGRTRHRTGRVLAITLPIAGAILALIVLTCFCFWRRRTPARKASPVPYSTNPDDIQSIDSLLLDLSTLRAATDNFAERNKLGEGGFGIVYKGVLPEGREIAVKRLSQSSRQGIEELKTELVLVAKLRHKNLVSLVGVCLEEGEKLLVYEYLPNKSLDTILFDYEKSKDLDWGKRLNIVSGVARGLQYLHEDSQLRVVHRDLKASNVLLDFDHNPKISDFGLAKLFEWDQTQDVTSHIAGTYGYMAPEYAMRGQYSVKSDAFSFGVLIIEIVTGRRNSSFSNSEQSIDLLSLVWEHWTTGTIEELLDPAIGSRAVNVLLKLINIGLLCVQDNPADRPAMSAVNVMLSSDTVSLQAPSRPTFSIQEMDGAADTDLYESGAYPRSAFQPTGDGNTRAAAAASPNELSLSELEPR
>CRK_LOC_Os07g35140.1|PACid:24113334
MSLLVVLFFFFLSPPLAAAAAYTEYSCNGTRGNFTEGSAFGLNLELLAAELPANASSSRSLFASAAVGAAAAPEDRVFGLALCRGDMRDAAACAGCVSGAFQRLRALCGRDRDATYYHDLCVVRYSGDDFLSRPDDNSPVINALDANASTYYGWDGRNATTRSFFLSLVGTLFGEMAMYGSYNSSARRYASAVMYVNPQLPTVYGLAQCTPDLSPAQCWHCFQGLQEQNRQWYDGRQGGRILGVRCNFRYESYQFYAGTPDVRIGLQDVAPSPTANNGTNHRKTLVIVLSVSITVFCFMLVGCLLLIKKLRKGDGRKSNRQLEAHSRNSSKTEEALKLWRTEESSTDFTLYDFGDLAAATDNFSEDHRLGTGGFGPVYRGELSDGAEIAVKRLAAQSGQGLKEFKNEIQLIAKLQHTNLVRLVGCCVQEEEKMLVYEYMPNRSLDFFIFDQEQGPLLDWKKRLHIIEGVVQGLLYLHKHSRVRIIHRDLKASNILLDKDLNPKISDFGMARIFGSNMTEANTNRVVGTYGYMAPEYASEGIFSVKSDVFSFGVLLLEIVSGKRNSGHQHYGEFVNLLGYAWQLWREERGCELIDPTLGECSGSEAAAIIRCVKVALLCVQDNATDRPTMTDVAAMLGSDGVPLPDPLPPPHYQLRVSGDDYDDGGRGSPAGGGFRPSRWRFTDSCSTNDVTITTIEEGR
>CRRSP_LOC_Os01g56850.1|PACid:24115384
MQFVSGLATLVSCNPSLMALTKLSCLLLVCVTSTATGARYFPQIDCSPAPTSNSSNGTAFRANLLALPTDDLPAQAAATRFASTQAGGGDRALALSVCLGDSTPALYRESLAAAVADVVAGCGARAGAWLDGCYRSYLAAYAADTNTTMSPSPAGGEFHRWVVTGDVLPFSDNLYATFLDMSNGVAARMLAIDVGAATTRTGLAGRVVAQCAAGVAPADCVQCLEGAAREIPRCFREARREEQGEGVGVVVSDDCVLRFDMTSSPAPRTSDTCDGTCKLLALAFGVALGIILSFTFNLQ
>CRK_LOC_Os01g38900
MQPLLLLFLSPVVVLSSSAWTARGEDEAVAVASPEVNPLYYNCSLSGGRYGQNTTYEDNLKALAARLVGVARVSNFASHTVGSAPDAAYGIALCRGDYTGDECANGLRKAFENAVENRLFCDRFRDATIYYDQYMLRFSGEDFRANLTNAPAWVAWNMNNVTGAGGAAKFGGRVMELINKTADYAAWHSSLQRGYATGEAGFGELDVGETSVGMVEQQCSSSPVMYALVQCTPDLLPADCRSCLAGIASQMPRWFSSNTSYRLGGRILGVRCNLRYEVDRFFLESNETIKIHMPKPKGSLSAGKIVGIVLGVVAFVILIFSLIILALLKRLREVIQESERQKKLAKLETEIIDEIGPLFSRYTLQQIKEATRDFSNEIGKGGFGHVYKGKLPSGTDVAVKRLAVSSSGQGFDQFMNEIKLMATLQHRNLVRLLGFCIQNEENILIYEYMENGSLDDVFSDPERKSRLLDWSTRLRVIDSIAQGLLYLHRLAKQNTCIVHRDIKVNNILLDASMNAKISDFGIAKIFCPNLMESATTKGCGSFGYIAPEVLLTGTFSDKSDVYSLGVLILEIISGTKVNSACFFQQGRSDNLLTCAWQLWDAQRYKDLVDRSLISAGENIEDAVLIRYVQMALLCVQANPEHRPNIDKIVAMLSNTEALDVPKEPPAYYN
>CRRSP_LOC_Os01g56840.1|PACid:24115675
MALRKLSSLLLVAQLLLVVVGGASAIVARGTQLYTTGYFPQIDCSPAPMATSTGSNGTAFRANLLTLLASLPDQAAPTGFASMQAGAGGRAPGGDDDDRAFARGSCLGDSTPSQCRDCLAAAVIDVAEGCGADTRRAGAWLSGCYLAYADTDATSPRESAFHRWFFDGDILPFSDNLDPTFLDLANGAVSALAAAAANRSGSGRTMLAATQEFDDGANTGLAGSVLAQCAAGRAPADCVQCLQDSARAMPRCCWNAWGLGESVAVALSYDCVLQVHHAPGLSGGKPWWRSSPSVCPRRWSSSASNNHVVVVVVMFESSEDNLQ
>CRK_LOC_Os01g36500.1|PACid:24116570
MIIPIVLQLLIILGNGMAMVAAQPWHTCGASNYTADSMYRLNLDGMSASLFPEGAGGSGGGIFVRGSSGADPDKVYAVALCRGDVDDAPACSSCFDAAFRRAMQLCPRSKDATIYYDECLLRFSDTDILNMDSVRRLNTSEIVHGALVLMNLTSEPMLPGRSTATANFTGFLKTMLTDVVGQVLSTRRHYAAIRMEMDDGSSSSTTAVPREFYCLAQCAPDLIEDICYSCLTNFSDRPVASFPGRQGWRVLGLWCNLRYDTKKFYTGAPTWSSGSSASNAIVPSPAPQPASLPPPTPKHKKPISKVLAIALVAPLLALFICVIVSFILTRHIRGEFTICLRGKMNTQEDEALIWGLEGRSSEFTVYDFSHVLEATGNFSEENKLGQGGFGPVYKGRFPDGVEIAVKRLASHSGQGLTEFKNEIQLIAKLQHTNLVRLLGCCYQRQEKILVYEYLPNKSLDFFIFDETRRALVDWNKRLAIINGIAQGLLYLHKHSRLRIIHRDLKAGNILLDHEMNPKISDFGLAKIFSTNDTEGNTKRIVGTYGYMAPEYASEGLFSIKSDVFSFGVLILETVSGKRTSSFHRHGDFINLLGHAWQMWKDETWLQLVDTSLVIESHTPEMARCINIALLCVQENAADRPTMSEVVAMLTSESMTLPEPKYPAFYHMRVTKEEPSTVIMVSSANGITLSVVDGR
>CRRSP_LOC_Os01g56720.1|PACid:24116712
MALTKLSCLLVVVFLAGVTSTATGARYFPQNGTAFRENILVLPTDLPAQAAATRFASTQAGDGDDRALALSVCLGDSAPAQYRESLAAAVADVVAGCGAASRRAGAWLDGDNLYATFLDMSNGVAARMLATTATQAIDVGAATTTGLAGRVVAQCAAGVAPADCVQCLEGAAREMPRCFREARREEQGEGVGIVVSDDCVLRFDMTSSPAPRTSNTCDGTCKLLAFAFGAALE
>CRK_LOC_Os01g36790.1|PACid:24116887
MAALLLLLLLALLCLCGGAAGDPRTAVARQECAPGGAVSGPALADNFVPAMDDLNSNVSANGFGTSAVGTTAGLNPNAVFGLGQCYRDLSPVDCKLCFAEVRSLLPKCYPSAGGRLYLDGCFGRYANYSFFSETLGPDDAVTCGVVGGGGAGGGNYTGANPRGFADAVRAALANVTGVAASAAVPGGGDGYAVGSASAGGATAFALAQCWGSLNATACGQCLRAAAAAAARCAPAAAEGRALYTGCYLRYSTRLFWNLNSTAGSGSSRHNDVVWILLGSSLGAFVIVFIVVFLAWKKKIFRNKKRSKSFIDIYGDGVPVRIAQSSLNFKYEELRKATNYFDPANKLGQGSYGAVFKAILLDGKQVAVKRLFLNTREWVDQFFNEVELISQVRHKNLVKLLGCSVNGPESLLVYEYYFNKSLDLFLFDASRSRNLTWNLRVDIIQGIAEGLSYLHEESETRIIHRDIKASNILLDDKFKPKITDFGLARAFGEDRTHLTTGVAGTLGYMAPEYLAHGHLTEKADVYSYGILVLELVTGQRCSGSIGSHGGHFLLTKVWNHYKNKAVEMIADRSIYEDTIRDEVMHVVQIGLSCTQANAGDRPTMTKVVELLRSHRHDVEIILSDPPFLDVEAFEDIKQGEQSRLLSARSAHSVSGSSRSYLSGR
>CRK_LOC_Os01g35160
MVSPLQQQARTARPAATSGTPGSRDGDATAVSPPSARSGGQCRLAAVTESHTPCRANMHVFSSLVAAIVANASASGGFSAGSIGAAPDTVYGLTLCRGDVTGADCAACLSSTSVDDVQQWCGRSKEVTVYRDTCQLWFSEQDFVSAASNIPETAAWNINNITEPSISFVTGTVYTLLRETAKWAAYSTKKRFATAKMDIGGAFPTIYSLTQCTPDLSSESCFKCLQGTIQESLKWFDGRRGGRIIGVRCLIRFETSIFYNGEPMRIMGPSTNSTSADGNRSKRKLSGLAVSIVFPVMGVLLFCVILGFGWIIRRNKIGKASLQEKTSTYLYEEEALAWPIQGQSSELLFDFACIIRATNNFSRENKIGEGGFGTIYKGKLDRLEIAVKRLDSHSGQGFVEFRNEIQLIAKLQHSNLVRLLGCCSKGEEKILPNQRALLDWNKRLAIIEGIAQGLLYLHKHSRLRVTHRDLKASNVLLDHNMNPKISDFGLAKIFSSNDIEGNTKRVAGTYGYMAPEYASEGLFSVKSDVFSFGVLTLEIVSGKRNPGFHQYGDFLNLLGYAWQLWTEGRWLKLIDVVLLTDCLVEAPLMMKCVNIALLCVQENAADRPTMSDVVAMLSSEGVSLPVPKHPAYFNVRVRNGEASSAIDLELCSVNEVTITAPGCR
>CRK_LOC_Os01g26390.1|PACid:24121125
MSVLLLLFLPLAAAQPWQVCQDSRGKYTSNSTYQANIQSLSSTLPAKAAAPSTGLFATRVAGNAPDTVYALAFCRGDITNASACAGCVASGFQDAQQLCPFNKAASLYYDLCLLRFADENFLATNNSDVVMLMNSQNFTASVGSVRLLLFTLLNATAESAASSSRRFTTSRLDVSSLPTLYCLMQCTPDLTAGECAACFEDFPRLTLQYLDGARGGRILATRCTMRYEIYPFYSGDTMLRIINLATTVPEMNTTAPTTPVTVYPQPAGPGGASAPPPPQPNPGIPEQAQRSPYHKSKVWIVAIVAPLLAILFCFMLSIVWIRRGRKGEVNMQNNIAAVNRLEEDALVWRLEERSSEFSLFEFSELLEATDNFAAENRLGQGGFGPVYKGQLHDGVEVAVKRLASQSGQGFTEFKNEVELIAKLQHTNLVRLLGCCIQGEEKILVYEYLPNKSLDFFIFDVDKTSLIDWNKRCGIIEGIAQGLLYLHKHSRLRVIHRDLKASNILLDQDMNPKISDFGLAKIFSSNNTEGNTKRVVGTYGYMSPEYASEGIYSIKSDVFSFGVLLLEILSGKRNSGFHQYGDFLNLLGYAWHMWEEGRWLDIIGASIPQTIPTEGLRKYINIALMCVQENADDRPTMSDVVAMLSSESAVLPEPKHPAYYNLRVSKVQGSTNVVQSISVNDVTITSNPEGR
>CRK_LOC_Os01g38850.1|PACid:24121303
MQLHILLLLLAVTVLLSSPTWAAAGGEDQAVASQEVNPLHYNCSLSGGKYEPNSTYEANLRALASLLLAEARATAFASDSFGAAPDAVYGIALCRGDYAGDACAGGLRKAFRDAIDHGVFCAGFRDVTVYYDEHMFRFSGEDFRASLTNAPAWVTWNMNGVAGAAAFGDRVMELINTTAEFAAWNSSKRGYATGEAGFGELDVGATRLGLVEQQCRSSPDLVIFALVQCTPDLSPAGCLSCLSGIASQMPRWFTGAADYRLGGRILGVRCNLRYEVDRFFLESNETIKIHMPKQKGGMSKTDIALITISGVVTPVLPLILIGFIVKKIRDCKLRRELGDWEKTVTEEIDERFSLYPFSMIRDATENFSAENRLGHGSFGQVYRGILQNGLQIAAKRLDQTTWQGLEEFLNEIRIIIRLQHANLVRLLGCCVNRKEQILVYEYMPNRSLDYVLSDRERGASLSWFMRRHIINGIAQGLDYLHNHAPEGLIIIHRDMKLSNILLDSENNPKISDFGIARKFCLNGTEPYVTHPVGTPGYMAPEYIHGDLTPKYDVFSFGVLVLEIISGRRAWNIWSNRRYNELLDPYLRVEFQEELTRQIQIALLCVQKNPGDRPDMHEVTMWLSNNGLGLSEPQEPAYLNVPLGYNDDFVTARPDLEAGIIELQ
>CRRSP_LOC_Os03g36650.1|PACid:24122422
MMILEAAAFLLLTAAAAAGGASTVVEPVASCSATDSFAADSSFAGNLGRLVSLLEAKAPAIGFDIATVGVGGDGEDQRVHGLALCRGDVARATCAECIRAAGALARRVCPSKKDAVVWLDACMLRYSGEPFFGEVDAEHRAVVPPARVLRGADRSADLDREVSRLMKRLTRTAYLSPLLFAAGEAVAVGGAQRLHGMAQCTKDLSGGDCKMCLESAIDQLLARGCAKEGGKVLGGSCSLRYDFYSLSDS
>CRRSP_LOC_Os03g19840.1|PACid:24122449
MALSRRTRHCLVLLLVSLALLPLGMATDPIGGYCSESGTSDAEINGKTRRRSINSVVSDLVAKAASNGGFATSSAGKGNNVFYGLAQCRGDVSASDCKACLVEAANYTLSFCHYASDSRMWYDYCFMRYKNANFIGQVDTRVDASVRIRKEENMDNPKTFQKVVAKTMDKYPRRWRPRGVPHWEG
>CRRSP_LOC_Os03g16950.1|PACid:24123693
MAFSSKACRCLVLMSFALLPLSMAMDSIGSYCSGNSLAGNSKAVASINSVLTDLVAKGSTGGGFATSSAGKANNVIYGLAQCRGDVSTSDCQACLASAANQILTSCNYQSDSRIWYDYCFMRFENENFIGQTDTDAGVILVNVQAMDNGKAFQKAVGKVMGKATSQASQAGSGGLGRTKDQYTPFINIYGLAQCTQDLSPLACAQCLSTAVSRFGQYCGAQQGCQINYSSCRVRYEIYPFYFPLATSARSATTDMTKYTKIVVHR
>CRRSP_LOC_Os03g16960.1|PACid:24126186
MAIISSKACRCLLLVSFALLPLSMAMDPLGSYCSGNSLAGSSKAVASINSVLTDLVTKGSTGVGFATSTAGKGNNVIYGLVQCRGDVSTSDCQACLASAANQILTSCNYQSDSRIWYDYCFMRFENENFFGQADTDNGVIMENVQAMDNAKAFQKAVGKVMSKATAQVSQAGSGGLGRVKDQYTPFINIYGFAQCTRDLSPLTCAQCLSTAVSRFDQYCGAQQGCRILYSSCMVRYEIYPFYFPLATSSTATTDMTKYTKTIVHH
>PDLP_LOC_Os02g50200.1|PACid:24131081
MATATSTATSVAAALLLSLLLARARGDDDYSGFVYAGCSQGRYASGTQYASDVDSVLTSVANSAPYSPYANFTSPTSNSVVGVYQCRSDLPASVCTGCVRSAISRLSSLCAWATGGAVQLRACFVRYGNDTFLGKQDTAVLFKKCGGSPGDAGGAAMRDSALGALVAAAAPAGGGYRAGGSGGVQAMSQCVGDLGAKACSDCVSAAAGQLKAGCGYATAGEVYLGKCYARFWGNGGGGFSSGAAGDAYGSGHRVSGNRFVLSVAGGFFTSLAYIFVLM
>PDLP_LOC_Os02g43000.1|PACid:24131517
MHLLSGCVVATAVVLVLISLGAAPPAAVDAATATFIYAGCSPSKYEPNTAFQSNLNSLLSSIASTASSGAAYNSFTAGGGAGPDPAAGTAAYGLYQCRGDLSPGDCVACVRQTVARLGAVCANAYAASLQVDGCYVRYDAADFIGRADTTTAYRKCSSSTSRDGAFLSSRDGVLGELQAAAGYKLSTSGTVQGVAQCLGDVPANDCTACLAEAVGQLKGACGTALAADVYLAQCYVRYWANGYYFRPNSDNSGDDVGRTVAIIIGILAGLALLVVFISFLRKAFGLQSAKKKRLICV
>PDLP_LOC_Os06g14280.1|PACid:24144229
MSKRLAAALLVLCACATRARGADDYTAFVYAGCSQARYDAGTQYAADVDTALSALTNSAGYTAYANYTSPSAASGTGLVGVYQCRSDLPAAICGGCVRSAATKLASLCNSAAGAGVQLRACFVRYGNDSFLGRQDTTVLFKKCGGEGGSDTGVVAMRDAALGALVAAAAPAGDGSYRAGAAGYVQAMSQCVGDLGAKACTDCVSAASSQLKAGCGYASAGEVYLGKCYARFWSNAGTGDNNGGGISGGGGGIGGGGNGISGGGGAVGGGNGYAYGFVPHTYSDHDESGKTLAIIIGLVAAVALVIVFLSFVRRAGGVGGKS
>CRRSP_LOC_Os12g41520.1|PACid:24147120
MVASAAVAQSNEIVDQWFRTDCSTTGNYTRGSQFEKNLNQLLSSLSAGAIAGDWFNTSSVGTGPDQAFGLIMCYADAGDATRCKECLARAPAGVRQECPGSRAVTASNDACLLRYSDKPFFSAYDASTNISYTKLAGDQIVVQNVTTMNNTRWQFLNKLAERAGDNTLRIDNRSEPYIYSAIFFTKKIVVRSTVCEKRVR
>CRK_LOC_Os05g03920.1|PACid:24152724
MLAAAMQRRGSLAAAAAAFRCLLLVVVAAAADDAGGAAAKPVILATVCGNTTAADQEGFDVSFVNTLELIYQNVTRSGFGAAASGEGADTVYGLGQCMGYLSPTDCQLCYAQSRVKLPHCLPATGGRIYLDGCFLRYGADNFTAAATDASDTAVCSNATVSSPASFAATSAALLRNVTAAAPGARDYYYYSASSSSSASALPSVSPRVYAAAQCWRSLNATACAACVATARDRVVGRCLPRAAEGYGLNAGCVVRYSTQPFYLPANAAAAAGSSTRHIVIVVIASVFCALAVIGIALVWAKMRNRRNDHHDDMDGSSEIIRTIAASQLSFKYEELCKATDDFNQINKLGQGGYGSVYKGVLLDGREIAVKRLFFNTREWADQFFNEVRLVSQVQHKNLVKLLGCSIEGPESLLVYEYLCNTSLDHYLFDAFKKTALDWERRFEIILGTAEGLSYLHNASEIRIIHRDIKASNVLLDERFRPKIADFGLARNFMEDQSHLSTGLAGTFGYMAPEYIVHGQLTEKADIYSYGVLVLEIITGRKSLNSVASSAEGHSLMSLIWKHYNEGTLMELLDPNLQEQCTEEGALKVFHVGLLCAQASPNLRPPMWKVVEMLGSRNNELPRPTQPPFINIKGSNAKSDSSGSSSLKSSSDKSPFSLNQLSVSGVQAR
>CRRSP_LOC_Os05g02200.1|PACid:24153204
MAMASSCSPLVAVLVALLLVAATVPAPCAAVDPVNTYCARNLSGAPAQASVAQVLSELVPRASAGYYATATAGRGGDGSAIWGLAQCRGDIPAPDCALCASAAARQLAGACRGRADARVWYDYCFARYDDADFVGLPDTGYALILLNTQNATDPEAFEKAQRKVMARVAADAGDAGGGGLARETARFKDGVTIYGLGWCTRDITAADCGLCVAQAVAEMPNYCRFRRGCRVLYSSCMARYETYPFFFPLDGGQSADASASAAGDYDRVVLNP
>CRK_LOC_Os05g41370.1|PACid:24154279
MAPPPPSPPCRPRVKPERALLCFSLLLLLTATTANASITDCPTTSSTNSSHVDDGAFGANLRALLSSLSAAAAASSSGFAENATGAAPDTAYGLAQCRGGIVGGGNGTSCRSCLDDSVRDAAKACPGEKSAVIISDYCLVRYSNASFAGAADERTVKLWWNTDNATQPERFKSLLGTLMGNLTDAAARASSPLMFAAGETDLPPFTKIYGMAQCTRDLAAGDCYRCLVGAVNNIPKCCDGKQGGQVITRSCSIRFEVYPFFDAQAAKAAMSPAPAPAPVTTPTGVNGSNHTVSKSVIVPVTVGVAVLLVVILLLIALCLCKRNRKPHKHMMIGSVDLGDEDEMRGSESLLYDLSTLRAATANFSEENKLGEGGFGPVYKGTLQNGQEIAVKRLSATSHQGQLEMKNEVVLVAKLQHKNLVRLLGCCIEEREKILVYEFLCNKSLDTILFDTSRQQDLNWEQRFKIIEGIGRGLLYLHEDSRLKIIHRDLKASNILLDVDMNPKISDFGLAKLFNMEASVANTSRIAGTYGYMAPEYALHGIFSAKSDVFSYGVLLLEIVTGRRNTCLHDSEDLLAFVWRHWSRGGAGELLDGCPAAGRRPQELLRCIHVGLLCVQEDPQLRPGMAAVVVMLNSRSVTLPAPSAPAFVSASRGIGGSPPPAAAAGDAPARSTDHEVPTAAR
>CRK_LOC_Os11g38850.1|PACid:24155554
MIDIVVVAAVVLVVGHDHPIVAADPDVWFNCGATNYTARSAYESNLERLIAGLAKNASTPSLFGKGAAGAAPDTVYGVALCRGDLPNASACGDCVAGASRVARRACPLAEDVVVADDAGCQLRFSGHDILNRSSNSTTTTTNADDAMVLMNTENITQPMLPGWDPGNADSVAIITNIIKVLVQETARTAAYNSSPPPPATTTYYATGRMDVSATFPTLYSMAQCTPDLRPGGCWRCLQSINDMTTRYFAGRRGGRILGLWCNFRYETYPFYKGQPMRRIGSSGADAVAPAVAANAVASPPGEKHKRRRRRSKVMAMATIFPLLGSFCCVIFCFGLVRRYKKGEVSLQGDMNMQTDEEALAWGREACSSEFTSFKLSQVLDATNNFSEDNKLGKGGFGPVYKGQFSDGSEIAVKRLVASHSGQGFTEFRNEIQLIAKLQHTNLVKLLGCCYQGEEKILIYEYLPNKSLDFFIFDERRRVTLNWNNRLAIIEGIAHGLLYLHKHSRLRVIHRDLKASNILLDCEMNPKISDFGLARIFSSNDKEENTKRIVGTYGYMAPEYASEGLFSIKSDVFSFGVLILEIVSGKRNSGFHQCGDFFTLLGYMMRCINIALLCVQENAADRPTMSDVVVMLSSENMTLPKPNHPAYFHIRVTKEEASTALESPSLNDVTMSILCGR
>CRK_LOC_Os11g28104.1|PACid:24155934
MDRLLLAPSAVALLVVASAWVPAAADPQITLLNLGCSQYNATPAAAFLAALNATFAVLRANLSSAGGGGGFATAAEPRAAAPAFAMAQCRPYVAGAGSCAACFDAAASRLRARCGAANGGRAILDGCVVRYESAAFFDGPATLPGNTQVCNGTAVADGSFAGAARGLVGDLAAAAPRAPGLAAAAARGGVYAAAQCVETVGEGGCAQCLAVPARNIDGCPPDSDGRAVDAGCFMRYSDKPFFPANATIDLAPYLRSPGKSNHKGAIIGGILGGVAFLLLGLLALFWTRQSKKPLKPRRGDILGATELQGPTSFYYKDLKVATNNFSEQSKLGEGGFGDVFKASLKNGKTVAVKRLTVMETSRAKADFESEVKLISNVHHRNLVRLLGCASKGSECLLVYEYMANGSLDKFLFGEKSVALNWKQRFNIIIGMARGLAYLHEEFHVRIIHRDIKSSNVLLDDEFQPKIADFGLARLIPDDHSHLSTNFAGTLGYTAPEYAIHGQLSEKVDTYGFGVVTLEIIGGRKLNDARLEPDSQYLLEWAWKLYEDNNLIELVDRSLDPEEYNHEEVKRTMEIALLCTQSAVTSRPMMSEVVVLLLTRNALEFQPTRPTFIDATRRVPGETSTSSSSSASKATVSISQLSAR
>CRK_LOC_Os11g45540.1|PACid:24159393
MILTVLLILGCCFFFLPMPMVAAQPWMICGSSKYTANSIYQSNLDSLLSSSFLVVSGDSSSGALFAKGSRGAAPDTVYAVALCRGDANASACSGCVDAAYAAATARLCPLSKDAAVFYDECALRFSDEDILNMDAFGRVNTSAAVGVAPLVLMNITSEPMLSGWNTNIQGTKNFTQFFIKTMNYIVAQALSTTKHYAAIRVDMDDADASNTVTLPRRLFCLAQCAPDLVEDICYNCLQNFSDLATANFAGRQGGRILALRCNLRYDTDKFFAGEPTWSSGSSSNALVPSPAPQPAPLLPTWPKQKKPVAKVLVPALVAPLLALFLCIIASIILRRHIKEFTIYDFSQVLEATDNFSEENKLGQGGFGPVYKGRFPDGVEIAVKRLASHSGQGLTEFKNEIQLIAKLQHTNLVRLLGCCYQGQEKILIYEYLPNKSLDFFIFDETRRALIDWHKRLAIIDGIAQGLLYLHKHSRLRVIHRDLKAGNILLDREMNPKIADFGLAKIFSVNDNEGNTKRIVGTYGYMAPEYASEGLFSIKSDVFSFGVLILEIVSGKKTSSFHRYGEFINLLGHAWQMWKDETWLQLVDPLLPTDSHTIEIMRCINIALLCVQENAADRPTTSEVVAMLSNETMTLPEPKHPAFFNMRLTNEEASTVIAASSVNGITLSAIDGR
>CRK_Aquca_005_00427.1
MFITYTTVQHHKSQTKKAQWWFALGGNYTSNSVYQSNLDRVLSSLSSNRTSNNTRFYNNATVGRDPDRVYGIYQCRGDVAFDVCKNCVETAAEEVTRNRCPFKKEAILLYDECMLRYSNNSFISVRQESPTLYMRNPNNVTDANLFNSILSTLMDNLVVQAVSADSSNMFATRSANLSFFENIYGLVQCTEDITRTDCRNCLISAITEIPSCCDNKRGGRVIKPSCNFRYETYRFYESEEIAPIPSPSPPRIPPPPNTNGTESSKEQKSSSRTIVIIVVPVIIGVVLLLLIAVCLYSRRKKEFEIVNDGDEIISVESLQFNFETVRAATENFSDANKLGEGGFGAVYKGKLSDGQEIAVKRLSRNSGQGVEEFKNEVLLVAKLQHRNLVRLLGFCLEGDEKLLIYEFLPNTSLDHFIFDPVKRTYLDWERRYNIIGGIARGLLYLHEDSRHRIIHRDLKASNILLDAEMNPKISDFGMARLFVVDQTQGNTNRIVGTFGYMSPEYAMHGQFSAKSDVFSFGVLVLEIITGQKNTSFYQSEAQDLISHVWRHWEKGTALELIEPSLEDRYSRTEVMRCIHIGLLCVQDEMGMRPTMASVVLMLNSYSATMPLPSTPAFFVSTIRESHQRTWENEAYTNSSCQSVVPIPSKSRSASVNEASITELYPR
>CRK_Aquca_005_00442.1
MKMHLLRSNTKQFIILFSCFFLLHNTDNVQAQPRQQCFDTGNYTSNSQFETNLNILLPSLFSNGTRDGFFNTSVGAGSDIVYGLVQCRGDISTEQCQTCLNTSTVEITQRCPNRKKAAIQYEFCMIHYSNTRFFSQVDTSPFALFNTGQVSDADANRYNQQLAGLMTNLSNTAASRASRYDSGSTDFTDFNDIYSLVQCTRDLSPTDCFSCLQSMITEIPICCNRSEGAQIFSTTCYLRYEIYPFVVIPSQSSPPPAPSADTSPPESNTGDGKGNSTNVVVIVVPIIVALVLSAICSYFILMRIRRNKKKKIPELIYEQDEMRSEDSLQFELNTIRTATNDFSDANKLGEGGFGAVYKGELLDGQEIAVKRLAKNSGQGAQEFKNEVVLLHKLQHRNLVRLLGFCLSGEEKLLIYEFVPNRSLDKYLFDPTRKAYLDWERRYKIIGGIARGLLYLHEDSRLRIIHRDLKAGNILLDEEMNAKIADFGMAKLFGVDQTQGNTSRIAGTFGYMAPEYALHGLFSVKSDVFSFGVLLLEIVSGQKTNNFHLSGPSRDLLSYTWKLWREGNALELMDPTLQDSFTGNEVMRCIHIGLLCVQENLEDRPTMSSVVLMLNSYSLTLESPKAPAFISETRTVANNLNIDLESNNSTSSSLLYSVDGMKTNPT
>CRK_Aquca_005_00428.1
MSEANLNLLLSSLSNNNTRFATNAVGTGPDRFYGLFQCIGISKYISDEKCNKCAKRATAQITTKCPYKAGANIYYDECWLHYSNDSFLGILQDGPTLSNGDFMLDPTWPTNEVIKFMDGLALQALSVPNWFAYDQQTLPPPFKSIYGFVQCTQVLNRTSCGNCLKLAISEINNCCSQKRRASILKPSCILRYDQIDILGNGEGEIPSSPNIIKDQKSSSRTIIIIVVPTAIGVVFLSSVAICLYLRRKKEFKITRDDHEINTVESLQFNIGTVRAATDNFCDANKLGEGGFGSVYKGVLSDGQEIAVKRLSRNSGQGVIEFKNEVLLVAKLQHRNLARLLGFCLEGDETILIYEYLPNTSLDHFIFDPIKRTYLDWERRYKIIGGIARGLLYLHEDSRHRIIHRDLKASNVLLDAEMNPKIADFGMARLFVVDQTQGSTSRIVGTFGYMSPEYARHGRFSVKSDVFSFGVLVLEIITGQKNTGFYKSERTQDLISQVWRHWEEGKALELIEPSLEDRYSRTEVMRCIHIGLLCVQEDMRMRPTMASVVLMLNSNFATMPLPSTPGFFVSTFRKESYQSTGVNEVHTNYTTQSVVPAPSMTSIAEASITELSPR
>CRRSP_Aquca_005_00438.1
MYVLSSTSKYLIILLPSFLLLHIHVQAEDPILQQCSNIANYTSNSQFETNLNHLLPSLLSNGTRDGFFNTSIGTAPDIVYGLVSCRGDLSMEQCRTCLYNATVEVFQRCPNRKEALLLYGYCILRYSNNHFFSKVDTNPRALYNTGKVSETDAAHFNQQLSNLLNNLSATAASRPSKFDSGRTDYKPLTRIESLVQCTRDLSDSDCSYCLRSLIAYIPICCDNNQGGHFYTTTCTVKFEIYPFLQFPPQSFFPPFDASPPQSKAIPSPRVETSPTQSNIGSSNQCC
>CRK_Aquca_005_00436.1
MAVFGLLFLAFSSTLLLLLLHFNLNSAQTFIYPICSGVNYTTNSTYQTNLKLLLSSLANNNSPNNTRFFNNTVGRSSDRIYGLLQCRGDMDSEDCKKCARTATNESTTRCPSKTKAIIYYDECWLQYSNESLISRLQFDPTLYLYNENNVTDPNLFTPKLNDLLGSINDQAVSISPNRFATGEDNYTSSQKIYGLVQCTEDISRSDCDRCLRRSISEFPGCCDKRQGARVIKPSCNIRYELYDFYQSQTAAPPPQITSPPNTNTTRGNGRKSSKNVVLIVVPTVIAALVLLSIVAIFFCLRRNKKKFEIIENADEISTVESLQFNFATVEAATDNFSDDNKLGEGGFGAVYKGKLSEEREIAVKRLSRNSGQGLEEFKNEVLLLAKLQHRNLVRLLGFCIEGREKLLIYEFVPNASLDKFIFDPIKRTYLDWERRYKIIGGIARGLLYLHEDSRDRIIHRDLKASNILLDAEMNSKISDFGMARLFVLDQTQGTTSRIVGTYGYMSPEYAMHGHFSVKSDVFSFGVLVLEIITGQKNNSFDSERAEDLLCYAWRQWQEGNGLELLDPVLRERFSGSEVMRCLHIGLLCVQDDVAKRPTMASVVLMLNSYSVTLAVPSAPPFSSQTATKKFDMELEDENVSDSSQPILKDHSASTSIPDSVNEASITELYPR
>CRK_Aquca_005_00437.1
MYVLSSTSKYLIILLPSFLLLHIHVQAEDPILQQCSNIANYTSNSQFETNLNLLLPSLLSNGTRDGFFNTSIGTAPDIVYGLVSCRGDLSMEQCRTCLYNATVEVFQRCPNRKEALLLYGNCILRYSNNHFFSKVDTNPRALYNTGKVSETDAAHFNQQLSNLLNNLSATAASRPSKFDSGRTDYIPFTKIESLVQCTRDLSATNCYSCLQSLITFIPSCCDRNQGGLFYTTTCTVRFEIYPFLQFQPQSFSPPFEASPPQSKAIPSPRVETSPTQSNIGTGKGKPTNVVTIVVPTICLLLLLAISAYSTHWIVRRNKRKRNPEINCEDDMANEQSLHFNLSALKTATKDFSDANKLGEGGFGAVYKGKLLDATEIAVKRLSKHSGQGSQEFKNEVLLLHKLQHRNLVRLLGFCLSGKEKLLIYEYLPNTSLDKYIFDPMKKAYLNWEMRYKIIEGIARGILYLHEDSRVKIIHRDLKAGNVLLDGEMNAKIADFGLAKLFGVDQSQGNTRRIAGTLGYMAPEYALHGLFSVKSDVFSFGVLLLEIISGKKSNDIYESGPSWNLLNYAWKLWREGNALELVDPILTDNFSAHEVMRCIQMGLLCVQDNLQDRPTMSTVVMMLNSYSIILESPLAPAYNAVTRTDASGEMLSNNSASKALLCSVEGVSFPR
>CRK_Aquca_005_00573.1
MLQCISCNSFLILYLLTCFLCYVVTSIIAQTPLFLPSCNTAFNYTPSSPYDTNLKLTLQSLTANASLNGFYTTTSGENPDQVFGLLQCRGDISPQDCQICANASSFEILQRCKYQKEAFVYYENCMLRYARYRFFSTATSNPEYWLWNPNDILDPSLFSQKLGGLMNNLSSTAASNSLRFSSGMTNFMGSVNIYGLVQCTRDLSVSSCLSCLQGMISYIPTCCSGKQGGQVYSKSCNIRFEMYSFFLSAAILVPSPPLSSPPDRNSTFGTPTEGTTNRKEEKLSSKNIILVVIAAAVTTVLTSTICFCLVRKKVTKRRVGDVGQEETGTVESLIFDLSTLKAATGDFSDSHKLGQGGFGPVYKGKLFDGRQVAVKRLSQTSGQGLEELKTEVVLVAKLLHRNLVRLLGFCLEKEEKLLVYEFLSNGSLDQILFDESKRLLLDWDIRYRIIVGIAQGLLYLHHDSQIRIIHRDLKASNILLDEDMNPKISDFGLARLFCGSQTQANTNRIAGTYGYMAPEYAKKGHFSTKSDVFSFGVLILEIMTGRKNSSFRDAGNLLSYTWHHWTDGTTVDMMDKTLGDNWPRSEALKCIHISLLCVQQDASDRPTMSEVILMLNSYTFTCPVPSRPAFYVKTSKAGSDAISGSTNTGSEADQSSMKSSQQSVNEVTISELEPR
>CRK_Aquca_005_00431.1
MNLLGSNSKHFIILFSCLFLVHAYGQPGYILGELCFISGNYTSDSQFQTNLNVLLPSLVSNGTRDGFFNTTVGAGSDIIYGLVQCRYDISPEDCQSCLETSSVQIIRRCPNRKKAAIRYDYCILHYSNIQFFSRPDRNARGILYSVGNVSDALANTYNQQLTSLMNTLSSTAASRVSKFDISSINYTSSDQIFGLVQCTTDLSSNDCLSCLQSMISEIRSCCDNSIGARIYSTTCNFRYETYPINPSPRQSASAPPPAVDASPPESTTGHGKGKPTNVVVIVVPIIVSVLLCAICAYFTARRVLKNKRIQKHEIIYDQDELRSEESLQFSLNVIRTATNDFSEDNELGKGGFGLVYKGELPDGQKIAVKRLAKNSGQGPQEFKNEVVLLHKLQHRNLVRLLGFCLSGEETLLIYEFVPNRSLDKYLFDPTKKAYLNWEKRYKIIGGIARGLLYLHQDSRLRIIHRDLKAGNILLDAEMNAKIADFGMAKLFGVDQTQGKTKRIAGTYGYMAPEYALQGSFSVKSDVFSFGVLLLEMISGQKINNFQLLGHASDLRSYAWKLWREGNALQLMDQSLQDSCTPDEVKRCIHIGLLCVQDNLDDRPTMSSVVLMLNSNSLTHESSIS
>CRK_Aquca_005_00434.1
MGLLRLFFLAFFSTLVLQFNLNSAQTHLYDFCLGGNYTTNSTYQTNLNLLLTSLANNNSPNNTRYFNNTVGRRPDRIYGLLQCRGDYNSEDCNKCARIATDEVTTKCPFKTESIVHYDECWLHYSNESFISIIQVDPTVYLSNTNNVTDPNLFTPNLSDLMGRLVDQAVRNSPNLFAIGEGNYTSSQKLYGLVQCTQDISRSDCDRCLRRSVSELPTCCDRKQGGRVLKPSCNVRYELYEFYQGEALVFSPPPPQTTSPPNTNTTRGNGNKSSNKVVLIVVPAVIAAVLLSIIAIFLCLRRKKGSDTDIVQNEDEISTVESLQFNFATVEAATDNFSDDNKLGEGGFGVVYKGKLSDEREIAVKRLSRNSGQGLQEFKNEVLLLAKLQHRNLVRLLGFCVEGGEKLLIYEFVPNASLDQFIFDPIKRTYLDWERRYKIIGGIARGLLYLHEDSRDRIIHRDLKASNILLDAEMNPKISDFGMARLFVLDQTEGNTSRICGTYGYMAPEYAMHGHFSVKTDVFSFGVLVLEIISGLKNNSFYESERAEDLLCYAWRQWREGNALEVLEPLLKERYSRSEVMRCVHIGLLCVQDDVARRPTMASIVLMLNSYSVTLPIPSAPPFYSRTAAMKFDMKLEEDETAVKDPSQPILKDHSSTSIPESVNEVSITELYPR
>CRK_Aquca_005_00457.1
MVGLGAGIFEVGVAASNINVQAPLLFCFCSISFFNVQYNKFSTIRNIVEANLNILLSSISNNATLNNTKFYNTTVGTSPNIVYGIFQCRGDLTSEDCKRCAEVATGEIKIRCPDRKEITIWYDDCWLRVSNKLIISIMANDPKKYFSYANNVSNPNLFRSKLNELMDGLVDKAVNSTDLFAVDEQLVANSDRIYGLVQCTQDITSRECGRCLTTSVNQITPCCNNKDGGRILKPTCILWFEVYKFFQSEVISRDSPGIGSSPNTGQEKKSSEFRVIIVVPSVIGGIILSTVTIFFCIRKNKGFGIVTEDVWQICDDICTVESLQFNFGTVYSATDSFSDSNKLGEGGFGAVYKGSLSDGRDIAVKRLSKNSCQGVEEFKNEVLLLAKLQHRNLVRLLGFCLQGDEKLLIYEFVSNASLDKFIFDPVKRTYLDWEKRYKIIVGISRGLLYLHEDSRDTIIHRDLKASNILLDAQMNPKISDFGMARLFVVDQTQGSTSKIVGTYGYMAPEYLMQGHFSVKSDVFSFGVLVLEIITGQKNNSYSRGERAQDLLSHAWRQSEVRRCIQIGLLCVQEDVGRRPTMASVALMLSSYTFTLPVPSAPAFFVNTEMGLNRIPEEHGTNSASGSFVPNRSISSSNNDASISSSNNDASITELLPR
>CRK_Aquca_005_00432.1
MECAAAVRTPHASHVPAKAHISLPGGGNYTANSTFQANLHRVLSSISDNAPNDSGYYYDTAGTNPDKTDGGLQCIGDFRNCNRCARAATKEITVQCPYNKESAIFYDDCWLRYSNENLSSLIQVEDPTIYFSNTLNVKNPDQFTSVLLELMNRLLVQAALNDPNFFSTGETNSNSETIYARVQCTQDNISRSDCSSCLRSAVFSLSICCYRTKGGTVIKPSCDIRYQTYRFYQSEAIPPSRSSAPPRGISPSNTNSTRAGYLGIKEMLIDCYRTNNSYTFAGQETRSTTTVVAVVVSTVIAAILLTIILIYFYRRRRKATKKKVDGNAKDMEEMGSVESFQFNLKTIQDATNNFCEADKLGEGGFSIVYKGILSDGQEIAVKRLSKNSGQGIEEFKNEVQLVVKLQHRNLVKLLGFCLEGDEKLLIYEFAANKSLDHFLFDPIKCTLLDWERRYNIIGGIARGLLYLHEDSRHKIIHRDLKAGNILLDVQMEPKISDFGMARLFGVDQTEGETCKVVGTYGYMAPEFAMRGKFSVKSDVFSYGVLTLELISGQQNKCFFKSDHSEDLIRYAWRHWEAGTSLELIDPTLKEQYSSSQVIRCIHIGLLCVQEDVDLRPTMTTVVHMLNRDSISLPVPSRPGFFINSREMNIGEKHTAEENQSLLSDQSMSSISNNELSMTALYPR
>CRK_Aquca_005_00441.1
LSSSTIYAIILLPSLFFLHTPAQAQDPIVQQCSNSAYYTSNTPFETNLNLLLPSLASNGSRDGFFNTSIGIAPDTVYGLVSCRGDISMENCQICLNTSTVQVLQTCPKRKEAVLWYNHCILHYSSNRFFSQVDINARDIADLAKVSEAAANDFNQQLSNLMNNLSHTAASRPSKFYSGTTDYKPFSELQILVQCTRDLSATDCLSCLQSMIRFIPDCCARSVGAQICSTTCNLVFHVYPFLESPPLYDASGVETSPAQSNIGTGKRKSSIKVVVIVVPTIGSLLVLLAIFAYLRRNKRKRNPNTSCEDDLKTEETLQYDLNTIRTATNDFSDANKLGEGGFGAVYKGEFLDGTEIAVKRLSKNSGQGSQEFKNEVVLLHKLQHRNLVRLLGFCLEGEEKLLIYEYLSNKSLDKYLFDPTKKARLNWERRCKIISGIARGLLYLHEDSRLRIIHRDLKAGNILLDDEMNAKIADFGMAKLFGGDQSQGNTRRIAGTLGYMAPEYAIHGVFSVKSDVFSFGVLLLEIVSGKKSNDFYLSGPSRNLLNYAWKLWREEGALEFIDPILIDDSFSANEAMRCIQMGLLCVQNNFEDRPTMSSVVLMLNSSLPLKSPLAPAFSSITQTGATDASRSSVSNNSANSSLLDSVNGITIPR
>CRK_Aquca_005_00435.1
MVLQFNLNSAQTHLYDFCLGGNYTTNSTYQTNLNLLLSSLANNNSPNNTRYFNNTVGRSPDRIYGLLQCRGDYNSEDCNKCARIATDEVTTKCPFMTESIVDYDECWLHYSNESFISIIQVDPTVYLSNSNNVTDPNLFTPNLSDLMGRLVDQAVRNSPNLFAIGEGNYTSSQKLYGLVQCTQDISRSDCDRCLQRSVSELPTCCNRKQGGRVLKPSCNVRYELYKFYQSEALVLAPPQNTVTTRGNGNKSSKKVVLIVVPTVVAAVLLSIIVIFLCSRRKKGSEIVQGKDADEISTMESLQFNFATVEAATDNFSDDNKLGEGGFGVVYKGNLSDQREIAVKRLSRNSGQGLQEFKNEVLLLAKLQHRNLVRLLGFCVEGGEKLLIYEFVPNAGLDQFIFDPIKRTYLDWERRYNIIGGIARGLLYLHEDSRDRIIHRDLKASNILLDAQMNPKISDFGMARLFVLDQTEGSTSKIVGTYGYMAPEYAMHGHFSVKTDVFSFGVLVLEIISGHKNNNFNESERAEDLLCHAWRQWREGNALEVLEPLLKERYSISEVMRCVHIGLLCVQNDVATRPTMASVVLMLNSYSVTLPIPSAPPFYSDSGKEILNGREEDEIVTDSSQPILTDHSASTLIPESVNEVSITELYPQ
>CRK_Aquca_005_00440.1
MGCMGFLLQTISLLILHFNLITSQKSPQYCIPICSGGSYTSNSLFQSNLYLLLSSLSTNATSNNTRFYTATVGRNQDRVYGLYQCRGDVPFDVCKNCVQTATTEVTTKKWCPYWKEAILWYAECTLHYSNNSFISVRQESPTLYMTNQNIIDDANHFNPILTKLMDSLVTQAVSNSSNLFAIGNANYSLLENVYGLVQCTQDITGADCNICLRKALTEIPKCCANKRGGRVLKPSCYLRYETYHFYLSQEIAAVDPPPRILSLPKTNVTRSKEQKSSSRTIVIIVLPIVIGVVLLSSIAILLCSRRKKEFNIVRVYLTIVLRGEDVDEISSVESLQYNIGTVRAATENFCDANKLGEGGFGVVYKGILSDGQEIAVKRLSRNSGQGVEEFKNEVLLVAKLQHRNLVRLLGFCLEGDETLLIYEFLPNTSLDNFIFDPIKRTHLDWERRYKIIGGIARGLLYLHEDSRHRIIHRDLKASNVLLDADMNPKISDFGMARLFIVDQTQGNTSTIAGTFGYMAPEYAMHGQFSVKSDVFSFGVLVLEIITGRKNSLYESERDQDLLSYVWRHWDEGTALELIEPSLEDCYSRTEVMRCIHIGLLCVQEDMEMRPTMASVVLMLDSYSVTLPLPSSPALFVSTIRESYKRTGDDEAYTNSSSNSVVPAPYMSSSTQVSINELSITELYPR
>CRK_Aquca_113_00001.1
MTSLWKIVSFIVATYTIAVVISDPQLSVFQKACSNYDATNPVVFRANRNKTLSNLRLQLSSNDGIHFAISQQPIQPDPVYAMFQCRNYLNSSDCLACFDSAETQIRSYCPLDGGARVFYDGCFLRYESIGFVDQILVSDNFRLCGNNVISQETTFARTVDELLSDIIAATPKINGYFAASSREVGGGTIAYAVAQCPERISPTACNGCLLAAYEKINSCVPQSEGRASDHGCFLRYSNSTFFNGYKETDLSLFLKGGGSSKTFIGAMVGGLAFLLFVAVFTLWFQFLRRKPAKEGDILVATELRGPMNYRYNDLVSAAKKFSEQNKLGEGGFGDVYKGTLTNGKVIAVKKLAIWKSIRAKADFESEVKLISNVHHRNLSRLLGYCSKRQELLLVYEYMANTSLDKFLFGDRCGTLNWKQRFDIIVGTARGLAYLHEEFHVCIIHRDIKSSNILLDDHFQPRIADFGLARLLPEDQTHINTRFAGTLGYTAPEYVINGQLSSRVDTYSYGVVVLEIISGRRSNDLQLEPFTEYLLELAWRLHEEDKLMDLVDRSLDINEYNTDEMKKGIGIALLCTQSSVARPSMSEVVSLLTSKGFSDYRPTRPTFIDPNTRVPNDSSNSPVSSNATIAITEASGR
>CRK_Aquca_041_00021.1
MCHSLLPLLLCFCFFQLILTYEDHRFKNCGSSTSTTYTANSTFSSNLQEAFNRFKNNTALTILNSTIYTIINGTDPVTVLALCRVDISAVECQPCIEAATIGIVEECPYHSSAEIWYSLCMIRYSGENFITKPDYTVVLTIWDVRDVPQPDIYDKKVQEVAQNLSISAGKSEERFAVGWTNVSSTLRLQGYHVCTRDLSSEDCTYCLRNARRTIQRYCLGKWACWIATPSCDIRLNLDPVVFNETRMFAPQIITNYVVTDPIPSPRILNVRNARSENGLIIGVTVGGFVIIVIMVIGSLWLRDIDGKKKKKNKMERRVSRDAQEDDDGETTIIDIVESGSFVFHFEMLVVATENFSLANRLGTGGFGSVYKGKIGNYGQEIAVKKLAVGSNQGVEEFSNEVMLLLRMQHRNLVKLLGCCIQGEEKMLVYEYLHNKSLDCFLFDKSKSALLDWPKRFNIIAGIARGLLYLHEDSQVRIIHRDIKASNILLDEQMNPKISDFGLARLFPDEISQLRTRRIAGTFGYMAPEYAVRGLLSAKSDVFSFGVVILEIISGRKNYDSQLDEPEQELLNLVSSSNAYIYRFLFIIPINVHAYSSIIDQHSNVNHVADLDAERNWEVNGNDRCDYWFISSTRSIEVHTNRIVMLSGEYTR
>CRRSP_Aquca_009_00663.1
MYSINSIPVCILSFTLLLHCVIGADPLYHICSSNSLNYTSGSPFDNNLNILFNQLNVKVEDTVHGLALCRGDISNADCKSCVNSASKEIKNVCPNNKAAIIWYDNCLLKYSDVNFFGTIDTQNKFYLYNTQNVNDTTFNGSVQELLSDLSAIASQSPRLFATGETSLLQGLVQCTRDLSSSQCKKCLDDAITELPSCCDGKRGGRVVGGSCNFRYELYPFFNL
>sdCRRSP_Aquca_054_00139.1
MVSLARFVAVIVVVLAMSKMANSVPNTNISLVLCNSGIFTKGDPFTMSLAYVLEDLENSTPSQKGYNYYNISPYPNAFAYGHARCNSTLVTADCTTCLRASKQALFSTCPSRIGSRSVLYDCSMRYEQYPFTE
>CRK_Aquca_012_00200.1
MIFIKLNQCHSLLFLCILFYLIVAPLMAKQNPRNLFLCNTPLNYTPSSPYSINLNLTLSSLVANAPLSFGFNSTAFGINTDQVVYGLLQCRGDISPQQCQICGAASSAAILKSCLYKREAVAFYDNCWLRYADYHFFDIANTTNSDPIGCLANEHDIIAPTDISVTLFAFMNNLSASAASNSLKFSTGVTHFTGYYSDDKGNYTNNATDIYGLVQCTRDLSKSSCLSCLRGMINYIPYCDKEGSNRVLSKSCMIRYEKHSFFNSSTPTMDAPPPFPPTIAALPPRKEWIDERKKRRWIIVVSSVIASVVVILLSLAVYFCPRRNRQKEKKEIQLGQLHGISSINLNGNSEETSRVKGHDLPSIHLDAIQAATSNFSNANKLGQGGFGPVYKGMLHGKEIAVKRLSERSGQGSREFKNEVILISKLQHRNLVRLLGYCMEGCEKLLIYEYMPNTSLDVFIFDPARLPQLDWKTRYSIITGVARGLLYLHEDSRLKIIHRDLKASNILLDNEMTPKISDFGLAKIFRHTQSEAISKRIVGTYGYIAPEYARDGQFSVKSDVFSFGVLLLEIISGKKNNAFQLSEQTQSLPTYAWRLWSEGKGLELMDPLLKGSCVASEAMKCLHVSLLCVQEDPVDRPTMSTVVVMLVSDSINLAQPRNPASSERVVVSTNQSSNNEVTISSLSPR
>CRRSP_Aquca_012_00208.1
MSSSNLVPLSILFFFTLLLQSAIGVDPLYHICSSSFNYSSGSTYDKNLNTLFNQLGNKVPHTGFRQSSVGHTQETAHGLALCRGDVSTADCKSCVSTAIAEIKKCCPNDKAAVIWYDACLLRYSNVNFLGTIDSENKVYLYNVQNVSGIESFNGKTRDFLSRLTDKAYRSPKLFATDEMSLNKIDKLYGLVQCTRDLSDLRCKKCLDDAINELPNCCDSKRGGRVIGGSCNFRYELYPFVISKK
>CRRSP_Aquca_012_00206.1
MSSGNLVPLSMLFFFTLLLKSAIGVEPLYHICSSSFNYSSGSPFDKNLNTLFNQLSTKVPPTGFGQSSVGGSQETAHGLALCRGDVSTADCKSCVSTATAEIKNRCTNDKAAVIWYDACLLRYSNVNFLGSIDSENKFYLYNTQNVSDIESFNGITREFLSRLTDKAYRTQKLFATDEMNLDNKIDKLYGLVQCTRDLSGLQCKRCLDNAISEFPNCCDSRRGGRVITGSCNFRYELYPFVITKK
>CRK_Aquca_001_00390.1
MGSGRQILFVSYILTKIFRGNYTSNSTYQSNLDSLPSFLSSDASFYNFSIGQNPDRVNVIALCRGDVARDICHGCLSDSNTKLRELCPNEKQSIGWYDECMLRYSDRTIFETVNTLPNAYTYNPTIVSNTTTAQFNLAVRTMLNRLLGIASRGTSVRKFATGNTTTGPDNNISIYALAECTPDLTASQCRDCLNGTSEKLPECCDGRIGGRVLRPSCNFRYEIGRFYSVTTNDEAPTTNTTTPPQQTSVTGKGDNKTRALIIILIPTIIFVKFVIACICIFLRKRKERKWKSLEESETMNEFSTVESLQYDFDTIRAATDEFSDTNKLGQGGFGVVYKGRLRDGRDIAVKRLSKNSDQGEPEFKNEVVLMANLQHRNLVRLLGFCLQGTERLLIYEFIPNASLDHFIFDPEKRGHLDGDMRYKIIGGIARGLLYLHEDSRVRIIHRDLKASNILLDATMNPKIADFGMARIFDLDQNGTQASTRRIVGTYGYMAPEYAMFGKFSVKSDVYSFGVLILEIVSGQKNNHRFGNKESLEYLLSYAWKHWQEGTHSEFIDPTLKDGSLSTGDIKRCIHIGLLCVQEKVVDRPTMASVVNMLNSSSLILQIPSEPAFYNIDPQGSQFGDHSEAN
>CRK_Aquca_002_00074.1
MRRKLLLLPVLFIVTLCLQVGTTLGAARAQTVEIRCGTIPENNPVVFVPNFVSVMDNISTQMRTVGYGQAINGSGPDRNYGFAQCYGDLSVPDDCTLCYAEARTILPQCFPNNSGRIFLDGCFMRAENYSFFEEYRGPHDRSLCGNTTRKGSKFRESAKQAVLNAVVKAPKNGGYARQEVIASGPGNDSVYVLANCWKTLNFDSCKACLENASTSLMGCLPWSEGRALYTGCFMRYSDQNFLNRESSGRPKVSVIVMVIAIVSSLAVVAVGTIVGIHIWKSRRLQKKRKGSNDATKMAKTLVKSSLNFKYSTLEYATGNFDNANKLGQGGFGTVYKGVLADGREVAVKRLFVNNRHRAGDFYNEVNLISSLEHKNLVRLLGCSCSGPESLLVYEFLPNRSLDRFLFDPTRGKTLNWEKRLEIIYGTAEGLIYLHENPKVRIIHRDIKASNVLLDSKNRAKIADFGLARSFQDDKSHISTAIAGTLGYMAPEYLAHGQLTEKADVYSYGVLLIEIVTGRQNNMSNNSDYSDSLVTTVWKHYLRETVEELCDPNLMFNDYNDNNHIKQEILRVVHVALLCVQETSTLRPLMSRALQFLLSKDEELPEPTHPPFIDEKTMALNDKNEDPSHPLNSTSSPSVATISSSTFYPR
>CRK_Aquca_002_00072.1
MEGITNLVDKQGWGTIKDGSNPTLYSLAQCMNDLSHTDCLLCFTEARTKLPRCIPSVSARVHLDGCFLRWDNYNFYQEAVDDKLDRRVCNTSAASTEDYLKLEFTAKAKEVIENVTRIAMANKDGFAVAETKRGVVSVYALAQCWKTVNNTGCRMCLEKAAREVNQCLPGREGRALNTGCYLRYSTERFYNDEGLKKDDKGFFTPAVIVAIVVAGIAFTMLSIFGGCLAYKQLVKMKKERKSLGRLSTTVSKSNLNFKYETLEKATDFFNPSRKLGQGGAGSVFKGTLPDGKDVAVKRLFFNTRQWVDEFFNEVNLISGIKHKNLVQLLGCSIEGPESLLVYEYVVNKSLDCVLFARSSAQFLNWQQRFHIIVGTAEGLAHLHGGSQTRIIHRDIKCSNVLLDENMNAKIADFGLARDFAPDKSHLSTGIAGTLGYMAPEYLVRGQLTEKADVYSFGVLVLEIVCGRKNTVFTPESGSVLQTVWKNYKSNSLPEAIDPALKGNFPVTEASNVLQVGLLCTQASVSIRPSMSQVLQMLTDREYTIPLPMQPPFLNASVMNPDSSTMTKSASTRAMDTSKSYSMSSSTSASSTVEINRAR
>CRK_Aquca_002_00073.1
MGHFLIFFMVLIISSISQLYSQIYSQPRLDVVERNCSSLVVHNSSAYTMNYWKAIQQIQQGVLNGGFGTGSAGDPPSKMYVIAQCHGDLSMLDCRICFEAGQSILPSCLPHIGGRVYLDGCFIRAANYSFFHEIITPEDTLICGSTKNNSRAGMTTRLIQNLIKEAPSNDGYRSGKDITEDGEVFALVNCWKTMDNKSCSFCLEKAASSILSCLPSTDGYALNAGCIIQYSDDNFLSIDRQEIQYAEFYTWLVLFVALIIFGALVITCCVCVGKFIINSRNKRHRNVKINGETESDLSIFKRSLRFKYSTIEKATNDFNESNKLGQGGFGEVFKGCLGDGREIAVKRLFVSSTTQSQDVVNEVNIISLAEHRNLVRFLGCSLTYKDSLLVYEFVPNMSLDRFLFDPEKKKELDWQKRLGIIIGTARGLKYLHTDYKVSIVHRDIKASNILLDLKYRPKISDFGLAKFYASEKIPGHETAKIAGTLGYMAPEYLGNGQLTEKVDVYSYGVLVLEILSGVRNNKFGSDDSLSTLVTSTWKHFQSNTMSEIIDRSLEIDNIEEVLRVAQVGLLCTQEAALLRPTMAEIIQMLTQKNSPLSQPSKPPFVDECMELSNYSNSFRKQADSCKIDPNQR
>CRK_Aquca_002_00071.1
MKFSLNLLLCIFFFFFLILFFSSPSLAEPRATLAGRVCTNRTADQPNRRIFVSNFLAALDGITPQISSRRYGTTIKGTGNNTVYALGECMKDLSQRDCDQCFAQCKTDILRCLPFQRGVRGGRNYFDGCYLRYDDYNFFQEIFSQGDETVCVDREFNGSQAIYATNIRELVGNLSTEAVKNNGFFVGSLSRRNVTVYGLAQCWETISRNSCDMCLKNASSQIQSCSRMEEGRVLNAGCYMRYSPQRFYNNSDIDAVGGGGGGGRRLAIILASVFSALAALMIFASCAFFGRRRLRRRKKERKQLGALAATVKRSDLNFKYEVLERATKYFDSSNKLGQGGSGSVYKGTLPDGKHVAVKRLIFSTRQWVDQFFNEVNLISAVHHKNLVKLLGCSITGPESLLVYEYIPNRSLQENLFSYILLHVQHILNILIFFFSPLRDFSLSLDTGRHNNRELSWKERYNIILGTAEGLAYLHEESKLRIIHRDIKLSNILLDENFTAKIADFGLVRLFPENMSHISTAIAGTLGYMAPEYVVRGKLTEKADVYSFGVLVIEVVSGRKNNSFSQDTSILQLVWNHYMSVTLFEAVDPALAGTFEDEEASRVLHIGLLCTQASPELRPAMSTVVKLLTSNHDLPQPTPPPFLNSSSMQGSSKSSEVHDSQLGPDSRSSGNNQTQSWIEPR
>CRK_Aquca_055_00033.1
MCRSTGCVIAIKTKPSFSSFLLRVRIHAQNPWFPPSCDTAFNYTPNSLYHTNLNLTLQSLTANTFLNGFNTTTLGENPDQVYGLLQCRGDISPRDCQTCADISSLEILQRCKYQKEALVYYNNCFLRYAHYRFFSTATSNPELWLSNSKAVSDPRLFSHKLGVLMNNLSSTAASNSSRFSTGMTDFMDFLNIYGLVQCTRDLSEISCLSCLQRMISYIPTCCNGSQGSQVYAKSCFIRYEIYSFFQSSPLMVPSPPLVASLPPDRNSTFGTPTEGATNRKGKLPFSFSAIICENICKRVFKLYLFLLGDREQEDVGTVESLIFDLSTLKAATGDFSDSHKLGQGGFGPVYKGELSDGRQVAVKRLSHTSGQGLEELKTEVVLVAKLLHRNLVSLVGFCLEREEKLLVYELLPNGSLDQTLFDESKSLLLDWDIRYRIIVGIAKGLLYLHHDSQIRIIHRDLKASNILLDEDMNPKISDFGLARLFRGSQTQANTNRIAGTYGYMAPEYAKNGHFSTKSDVFSFGVLILEIVTGRKNSDFQDTGNLQSFVWHHWTDGTTIEIMDKTLGDQWLESEALKCIHIGLLCLQQDASNRPTMTEVMLMLSSYTFTCPVPSQPAFYVKTSNAGTDVINGSTNNGSEVDRSSMKSSEQSVNEVTISELEPR
>PDLP_Aquca_034_00269.1
MSLINNPFPLIFLTLLLLLISFGFFPACKSASDNTNLVYKGCANQTFSDPAYTQTLSALFDSLISQSTKTKYFKTTSGGGQTSITGLFQCRGDLSQNDCAKCVSKIPEMATQLCGNTVAGRIQLMGCYGLYEVSGFPQVSGYQMLFKTCSRSQAAGSGFEERRDTAFSTMENGILSSNNGGFSAISYQSLYVLGQCEGTLSSGDCANCVKSAVQQAQVECGSSISGQVYLHKCYMSYAYYPNGISKKSFSGTKQNTGKTIAIVVGGVAAVGFAFICLMCLRNLLKKRDGKY
>PDLP_Aquca_034_00240.1
MSHHLAALVLIFLLFFSSFLIPSHSSTNSFIFGGCSEQKYTPGSSFESNLNSLLTSLVNSATYSSYNKFTILGSTSQDVVYGLYQCRGDLSMPDCAMCVAHSISQIGTLCPDSTGGTLQLQGCFVKYDNTTFLGVEDKSVLLKKCGPSYNQEDLMSLRDAVLAGLASGGGPYRVGGSGKVQGVAQCVGDLSGAECQDCVAEAIGRLKSECVAAVSGDVFLGKCYARYSAGSIGGSVDSKSTGSTSGGGSSRNYGEKAFAIIIGLLAGVALLIVFFSFVLTKVFGGKGK
>CRK_Aquca_032_00009.1
MKMIINTEAPVGLLLLFLLLFSTHGTRADELPLYTICPNTTTYKHNSTYGFNLHKLLQSLPSKTSSSHNYYNTTEGDDPSNQVYGQALCRGDINITVCYNCIQDVIQDIPKQCPYGNDATIFDEFCQVRYSNQDFFSSMVYTGKYPPWNTSKQNVTTPDMFAEVLRALITKLSSEAISSDSVNNMFASGELTVGKTHTLYGLVQCTKDLSKDSCETCLERAKGDILGYFSRRNTGGGIVLTHSCNVRYELYRFYQQALSHQSAGNDKKPHMTEIAVISSVLIVVVLGVLFGFFCYCKRRRSKTYRDQVKSDHALLQDSVVPAILFSRNTHGNKQNNNQDQLNLMDLTIIKVATDNFSDLNKLGQGGFGTVYKGTLLDGKEVAVKRLSRTSWQGSEEFMNEIILIAKLQHRNLVRLLGCCLEDREKLLIYEFMSNRSLDQFIFDRARRPQLDWTTSFNIIVGIARGLLYLHEDSRLKVIHRDLKPNNVLLDNEMNPKISDFGMARIFGENQNQANTRRVVGTHGYMAPEYAMEGLFSVKSDVYSFGVVLLEILSGKRCTGFYLTEHAQSLLTYAWNLWNTNRGMDFIDLLLQIDSCSKLEVLRCIHIGLLCVQEDAADRPTMSHVLSTLETESIELPRPTQPAFSVGKILIRASHSTSSSLCSVNGITLSGVSAR
>PDLP_Aquca_091_00079.1
MSLHLAALLLISLLLIFFSSFLTPSHASTNSFIFAGCSQLKYTPGSAYESNLNSLLTSFVNSATYSSYNNFTILGSTSQDVVYGLYQCRGDLSMPDCAMCVAHSVTQIGTICPDSTGGALQLQGCFIKYDNTTFLGVEDKSVLVNKCGPSIMGYNQGDLMGRRDAVLAGLGSGGGPYRVGASGKVQGVAQCVGDLSMSECQDCVSESIRRLKSECGAAASGDMFLGKCYARYSAGSVGGSVDSKSGSGGSSSSNDGERAFAITIGLLAGVALIIVFLSFIRKVVGGKGGKS
>CRK_Aquca_079_00001.1
MAYLWMIALSIVTTYTVAVISDPQLNVYQNACSKIQATNPVVFGANRNKTLSDLRLKLSSSDDDNHFATAQQTTQPDAVYAMVQCRNYLNSSDCLACFDAAEALLRSSCALDGGGRVFYDGCFLRYESIGFADQMLSNDNVRLCGDDVITQGATTFARTVDEILSDIVAATPKINGYFAASSRHGGGTIAYAVAQCPERISPTACSDCLIDSYKKINSCLPQSEGRASDHGCFLRYSNTTFFNGYKETDLSLFLKKGGSREAFIGAMVGGASFVLFVIMFTIWFQFLRKKPATEGDILVATELRGPINYNYKDLATATKYFNEQNKLGQGGFGDVYKGTLANGKVIAVKRLAIGQSIRAEAEFESEVKLISNVQHRNLSRLLGYCNKRQEQLLVYEYMANTSLDKFLFGNKSGTLNWKQRFDIIVGTSRGLAYLHEEFHIRIIHRDIKSSNILLDDHFLPRIADFGLARLLPEDQTHINTRFAGTLGYTAPEYAINGQLSSKVDTYSYGVVVLEIISGRRSNDCQLEPITEYLLELAWRLYEEDKLMDLVDGSLDENEYSTEEMKKVIGIALLCTQSSVARPSMSEVVSLLTSKGFNDYRPTRPAFIDANTRVPSDSSITPVSWTSNATIAITEATGR
>CRRSP_Aquca_013_00414.1
MDLGRWILFLSYILTTLFACLTNALPDFQAFYCNYDYSDSMFKKNLGDITDRLSSSEVSFHNFSIGQNPADRVNVIALCRGDVDWDVCRSCLIDANAKLIAICPNENDPAKRKTGKISIGFYDECMLRFSDRHIFSTVSTMPNFFTYNEQKVPDAIIPQFDQAVRTLLNNLLQEASRGNSVRKFATGSITTGPRNNITLYGLAECTPDLNMEQCNRCLNGAAIKLPECCNGKIGGRLLRPSCNFRYEMGRFYDIEALKV
>CRRSP_Aquca_013_00413.1
MDSGRWILFLSYILTTLFACLTNAQPNFQAFYCNYDYNDITFRKNLESLPERLSSSEASFHNFSIGQIPDTVNVIALCRGDVAWDMCRSCLMDANAKLIAICPNENDPEKRKLGKISIGWYDQYATIPQFDQAVRTLLNNLLQEASRGSSVRKFATGSTTTGPSNNITLYGLAECTPDLNMQQCKDCLSGAAEKLPECCNGRIGGRVLRPSCNFRYEMGRFYGV
>CRK_Aquca_061_00063.1
MKKTLFSATSLLFIVIIYSLIATISSQARDQVIDYKCGTVLEHNTTIFVPNFVTMMELLRDQMRNNGFGITQVGTGPDANYGLTQCYGDITLIDCELCYSEIHIRLPGCFPYNSGRIYLDGCFMRAANYSFYDEITSPDDKTLCGNVTKKDSRFQESARKAILDAVTEAPNNGGFARPEVLLSGSTNESAYVLANCWKTVNESACRACLNNASVSAMRCLPSSEGRVLNAGCFLRYSDTNFLNEEQVGTRSKVSKTIIIVIVVSSLVAALIGAIIGNHIRTRRMLQKKRRDSNNTVEIVKTLNDSSLNFKFSTLHKATGYFDDANKLGQGGFGIVYKGVLADGREIAVKRLFVNNRNRAAEFYNEVNLISSVDHKNLVRLLGCSCFGPESLLVYEFLPNMSLDRFLFDESRGKALNWKKRFEIIIGTTEGLVYLHENKDIRIIHRDIKASNILLDSKLRAKLADFGLARTFQEDKSHISTVIAGTLGYMAPEYLAYGQLTEKVDVYSFGVLILEIVTGRQNNGTKNNDFSDSLIIAAWKHFQQGTTEKIFDPNMMLQNYSNCSDIKNDICRVVHVGLLCTQEAPSLRPFMSTALQMLTNKDEQLPAPTNPPFVDEKTMELNDTFEYPWQPVNGSSSPSIANMSYSDFHPR
>CRK_Aquca_061_00061.1
MTLDVFFDILPCCSDISILTSMKKALPSVTPLLLIILILHLLVQATLSEPRAQVVEFKCGTIPEHNTTAFVPNFVSTMERISDMMRKFGFGTSQVGIGPDANFGLAQCYGDLSLLDCVLCYAEARGRLPGCFPNNSGRIYLDGCFMRVENYTFYEEIAGPEDKTLCGNASYATRKNTVFQESARRALLNAVTEAPNNGGFARPKVLVSGMKNESAYVLANCWRTLNESLCRECLDDASASVMKCLPWSEGRVLSTGCFLRYSDRDFLNAVQRDEGSKVKKSVIIGIVVSSAALLAIGAFIALYIRKSKIIENKRRGSNDVVKMAKVLHDSSLNFKFSTLEKATGCFDNANKLGQGGFGIVYKGVLADGREVAVKRLFVNNKHRAADFFNEVNLISSVEHKNLVRLLGCSCFGPESLLVYEFLPNMSLDRFLFDPSKGKALNWMKRFEIIIGTAEGLVYLHENKNVRIIHRDIKTSNILLDSKLRAKIADFGLARTFQDDKSHISTVIAGTLGYMAPEYLAHGQLTEKADVYSFGVLILEIVTGRLNNRIKNNDFTDSLIITAWTHFQQGTTEEIYDPNLMLQNYSNSSYIKGDILRVVHVALLCTQEVPSLRPLMSTVLRMLSNRDEQLPAPTNPPFIDEATMELNDIVEDPSHPLNASFRPSVANMSHSAFYPR
>PDLP_Aquca_035_00237.1
MLKNLQHSFQNTILLALKFYLITYLILTNLHYQVQAHVFIYASCSQDKFQPNSPFEANLNSVLSSITNSASQSTYNSFAVGNVSSTPSEDATYGLYQCRGDFKTTDCAVCVQNAVGQIGLVCPYTYAASLQLEGCLVRYENHDFLGKLDTTVVYKKCSRSTSNDVEFYKRRDDVLADLQAATSFRVISLGLVEGFAQCISDLSSVDCSSCLSEAVGKLKNVCGPAAAADVYLAQCYARYWASGYYDSDQDSSNEDNIGKTVAIIVGVLAGFAVIVVMLSLLRKAAN
>CRK_Aquca_008_00240.1
MCAHPMEMDSRRQILFISYIIFTTIFCRLTLTNAQPAPGNFQEHYCNYAYTSNYTSNSVFKTNLDNLISFLSPDARFYNFSIGENPDRVYVIALCRGDVALDICSSCLRDANTKLRELCPREKQSIGWYDRCMLRYWDQPIFNMWQTLPNAYTYNLNTVSNGTTGQFNQAVKTLLSNLLDKASRGTSVQKFATGTIGTGPDNSTTIYALAECTPDLSRQNCSDCLNLTRVVLPECCSGRIGGRVLYPSCNFRYEIGPFYSETPNDGRPPTTNSTPPQPPDPGNGNNRTRNVIIIVISTIIFLILVIACIWIFMRKRKQRKWNQMNEGETSMEISTVESLQFDFDTIRVATNEFSDANKLGEGGFGSVYKGRLSNGRDMAVKRLSKTSSQGDVEFKNEVLLMANLQHRNLVRLLGFCLKGTERLLVYEFIANASLDKFIFDPEKRGHLDGSMRYKIIGGIARGLLYLHEDSRVRIIHRDLKASNILLDAEMNPKIADFGMARIFGLEETQASTRNIVGTYGYMAPEYAMFGQFSVKSDVYSFGILVLEMISGHKNSQSFGNEDSIEYLVSHAWKNWKEGTHSKFIDPTILDGSSSMSNILRCIHIGLLCVQEKVVDRPTMASIVNMLSSVSYTLKLPSEPAFLSIDPQNPQVGDHSKSTDTEPSINEVSISMLSGRS
>CRK_Aquca_052_00024.1
MRYFGLFILVLSFTLEFNLNTAQLTYLYKFCRGDNYTSNSTYESNLKLLLSSLSSNSTRPNNTIRFYNATAGSFPDRVYGQFQCRVDVPIDICNRCITTASEEIALRKCPNKIETIIWYGECMLRYSNASITSVMQLRPTYWKWNTINFTDPDRFNPILDRLMDRLMTQAVYNSTDMFAIGEANLTVYDKIYGLVQCTQDINTTECNQCLRDAVGNMREWFVNKIGGRGMKPSCHFRYEMNKFYFTEALQSVPPPRASPPSNANVTNGQKKTSKRVVIIVVPTLILAVLLSTITIYFCFRKTKKFEIATDDDEIKTVESLQFSIEMVRTATKKFSDANKLGEGGFGAVYKGRLSDGKEIAVKRLSKNSAQGVLEFKNEVLLLAKLHHKNLVRLFGFCLERDEKLLIYEFVPNASLDQFIFDPIKRTHLNWETRYKIIGGIARGLVYLHEDSQLKIIHRDLKAANILLDAEMNPKIADFGMARLFLVDQTHADTKRIVGTFGYMAPEYVMHGQFSTKSDVYSFGVLILEIISGRKNNQSEYDDEDLLTYAWRHWEEGTVLEVLEPTLKEQNPRTEVMRCIHIGLLCVQEDVALRPTMASVVLMLSNDSVSLSLPLAPAFSFSSIRESPTSSEHGGSTMESSQYLGLDQSISSSTS
>CRK_Aquca_047_00004.1
MGYFGLLLLAICSTLLLQFNLNTAQTYVFSFCFEDFVANSTVEANLNISLSSISNNTALNNTKFYNTTVGRTSPDTVYGILQCRGDLTSEDCKKCAEVATGEIKIRCPYKKEIIVWYDECWLRLSNKLIISTMVGDPKRYFSFANNVSNPNLFRSKLNELMDGLVDRAVNSTDLFAVGEEYVTNSETIYGLVQCTQDLSRRECGRCLTGSINQIPPCCNNKDGGRILKPSCILWFEVFKFFQSQGIRPNITGTDSPPNTGQEKNSWKTMVIILVPSVVVTVFLSNITIFFCVRKGRGIAITQNVDEVESLQFNFTTVSVATDNFSNVNKLGKGGFGIVYKGRLSDGREIAVKRLSRNSCQGAEEFKNEVLLLAKLQHRNLVRLLGFCLEGDEKLLIYEYVLNASLDHFLFDPSKNADLDWEKRYNIIGGIARGLLYLHEDSRDRIIHRDLKASNILLDAQMNPKIADFGMARLFLVDQTQGRTSKIVGTHGYMAPEYLIHGHFSVKSDVFSFGVLVLEIITGHKNNSFHQTDQALDLLTYAWRKWEEGAALDLVDPTMKDNYSRSEVMRGIQIGLLCVQEVARRPTMASVVQILNSYSFSLPLHSPSAPAFIVNTSMELNMISEEDATTDASQSNKTKQSLNDVSITQLLPR
>PDLP_Aquca_025_00011.1
MFLLTITLVFFPSYYIITTTASDDYSSLVYRDCAKQSFPADSSRIYSQTLSSLFDSVVFQSSRTKFFKTSSSEETKTSISALFQCRGDLSNGDCYNCVNKLPNILSNSCGETISGRIQLLGCYIHYQLNGSPDQLSSGFDDLLYKTCSVSQVVGSGFEERRETAFASLERGVVSGSGFYSATYESVYVLGQCEGDLGIGFCGECVKSAIQKAQVECGSSISGQIYLQKCFISYSYYPNGSYSEETRGNSGKTVALAVGGTAGLGLGIVFFMFIKSLIKKHDGKD
>PDLP_Aquca_002_00572.1
MTMNLFFHLLFFLLVLLLHCSTKSSLPLLQALNCTLPSPQSNKINILTNSTLDKLWAKASQTGYASFNLNHFKVNMQCRINLPANVCAQCLHDARHAILTRCPKSDSVTAWFDGCYIHYTYHHKFSHAVFWMTSDSNLSHATDLALFNSALKTLLLQLRTSINLASHRKYSHAEISYSNTSSKLYGLAECDQSVSAKECEVCVGEAVNKLFICCGAKQGGIVAAASCMVQFASYRLYSLPTPAVGRSDSGRTSDIINTDYSKTRICAGLTMKVVWAWCVGVACFIALVIGTWLLRRNIVNTAQVTTASEASFEVGNNGDI
>CRK_Aquca_001_00391
MDSGRWILFLSYILTTLFACLTNAQPDFQAHYCNYDYRGTYTSNSTFKKNLDTLASIVASSEVSFHNISIGQNPDRVNIIALCRGDVAWDICRSCLIDANTKLREICPNEKQSIGWYDECMLRYSDRYIFNTMFTLPNAYTYNPTTVSRATTAQFNQAVRTLLNNLLQVASRGNSVRKFATRSTRTGANNNITLYGLAECTPDLNRQQCRDCLSGTAEKLPECCNGRIGGRILRPSCNFRYEIGRFYGNGDNTTRNVIIIVISTIIFLILVIACIWIFMIRRKQRKWNLLNEGETVNEFSTVESLQYDFDTIRAATDEFSDTNKLGKDGFGVVYKGRLRDGRDIAVKRLSKNSDQGELEFKNEVLLIANLQHRNLVRLLGFCLKGTERLLIYEFIPNASLDHFIFYPEKRGQLDGDMRYKIIVGIARGLLYLHEDSRVRIIHHDLKASNILLDATMNPKIADFGMARIFYLDENETQASTQRIVGTYGYMAPEYAMFGQFSEKSDVYSFGVLVLEIVSGQKNNHCFGNEENLVYLLSYSWKNWQEGTHSKCIDPTLKDSSFSISDIMRCIHIGLLCVQEKVVDRPTMASVVNMFNNLSLTLQIPTEPAFFSIDPRRSQVRDRLEANNFKSEHSINEASITELSGS
>CRRSP_Aquca_008_00239.1
MDSRRQILFLSYILATFFICLSSAQPLPNFQAYYCNFGYTGNYTSNSVFQTNLDTLPSNLTSSDARFYNFSIGQNPDRVNVIALCRGDVDMSECRRCLSDSNTKLRELCRNEKQSIGWYDDCMLRYSDQPIFNTMQTLPNAYTYNPMNVSNGNTAQFNLAVRSMLNRLLEEASTGTVQKFATGNTRIGPDINMTIYALAECTPDLSASQCRECLNGTSEKLPECCNGRIGGRVLRPSCNFRYEVSRFYNVTQSDSPPVVDRGGPSGVPSGVTFPEVRKVSLILLVLAMFFHKV
>CRK_Aquca_014_00558.1
MNCFWIIAFTILVFYVVAVVSDDDSQTNFLQIGCSSEKVTNPVLFLANLNATFIDLRSQLSNGSRNFATAQLATEFNPAYAMVQCRNYLSRFNCLECFDVARARLGECSSSDGAKVIYDGCFLRYASHDFFNQATLPGNSGICGNTTVSWGLVKEFDTSVNHLLSDIVAATPRIDGFFAASKREVVSGGITVYAIAQCAMSLSQTGCKDCLSVAHNHLRRCPPYAEGKAIDAGCFLRYSDMPFFDGNQTTDLTLFLREGKKKSLKAYAIVLISGSIVFSVMACSLCMYKIMHRGKILSLTIVVTSRKISPLDLPRDDGKERDTSEVPSFDFDTVAVATNGFSNKLGEGGFGPVYKGKLPDGLEVAVKRLSRSSDQGLVEFKNELKLISKLQHRNLVRILGFCIDNDEKILLYELMPHKSLDAYLFDPTRRAELDWDKRFSMIDGIARGLLYLHRDSRLNIIHRDLKASNILLDEDMNPKISDFGIARIFCGTQALANTTKRVVGTYGYMSPEYAMEGKFSEKSDVFSFGVLLLEIVSSKKNNDSSLLKQFPNLLGYAWELWNQDRVWEFMDPSLAESYHPQELMRCIHLGLLCVQEHPADRPTMSTVVTMLGCDSTLPTPKQPAFTLGREVQSGDAYSDASSTNDVTITIVEGR
>CRK_Aquca_014_00559.1
MKTLLIIAYWIVTFSVVSVISDPQINLLNRGCSQYNVSSPSVFIINLNATFADLRLQLSNGSSNHRFATAQQARGPDPVYAMVQCRNYLNRSDCLACFSAAEAQIRNCSFANGARVIYDGCLLRYESNGFFDQTTLPGNVGVCANRTISQATTFDATVNSLLSDIVAATPRINGFFAASNREVGSGGIIVYAVAQCATTVSQTGCSDCLTVAYNNIESCPPDAEGRALDAGCFLRYSDTAFFDGNQTTDLTSFLRQGGASNKNKVIIGAVVGGVALLLFVAAFIIWYRFCRTKPKRERKGDILGATELRGPMNYSYKDLASATKNFSEENKLGQGGFGDVYKGTLKNGKIVAVKKLAIGHSTRAQEEFETEVKLISNVHHRNLIRLLGCCSKRQELLLVYEYMANSSLDKFLFGDRHGTLNWKQRFDIIVGTARGLAYLHEEFHVCIIHRDIKSSNILLDDDFQPRIADFGLARLFPEDQSHINTRFAGTLGYTAPEYAIHGQLSSKVDTYSFGVVVLEIISGRKSNDVKLEPITQYLLEWAWKLYEEEMLMDLVDESLDAEQYNIEEVKKVIEIALLCTQSSVISRPSMSEVVVLLLSKGYSQDTPTRPTFIDATKRIRGDTSTSTASSASNATVSITVASGR
>CRK_Aquca_047_00002.1
MGHFGLLFLALCFTLLLQFNLNTAQTYVHNFCFDDSVANSTVEANLNILLSSISNKATLNNTKFYYTTVGTSPDKVHGIFQCRGDLTPEVCKKCAEVATEEIKIRCPDKKEITIWYDECWLRLSTKLIISTMANDPKRYHSYANNVSNPNLFRSKLNELMDRLVDRAVNSTDLFAVDDQFVANSDRIYGLVQCTQDISRSECDRCLTNSVNQITPCCDNKDGGRILKPSCILWFEVYKFFQSEGMIGDNPSIDSPPNTGQIKKSTKPRVIIVVPSVIGVIMLSIVTIFFCFRKKKGFGMVAEDDICTAVSLQFNFGTVYSATDSFSDANKLGLGGFGAVYKGSLSDGRDIAVKRLSKNSYQGVEGFKNEVLLLAKLQHRNLVRLLGFCLEGDEKLCIYEFVPNASLDQFIFDPVKRTYLDWERRYKIIVGIARGLLYLHEDSPDTIIHRDLKPRSILLDAQMNPKISDFGLARLFVVDQTQGSTSKIVGTYGYMAPEYAMHGHFSVKSDVFSFGVLVLEIITGQKNNSYSQGERAQDLLSHAWGQWEQETVLEMIEPTLRECYSRSEFRRCIQIGLLCVQEDAARRPTMSSVALMLSSHSFTLPVPSAPAFFDNTEMGLNRILEDHGTNSAWGSVVPKHSIGSSNNDASITELLPR
>CRK_Aquca_047_00003.1
MGCFGLLFLALSSTLLLQLNLNTAQTYVNNFCFIDFVANSTVEANLNILLSSISKNAAVNNTKFYNITVGTSPDIVYGIFQCRGDLTSEDCKKCAEVATGDIKIRCPDKKEITIWYDECWLRLSDKLIISTMAAEPKTYYSYARNVSNKNLFRSTLNELMGGLVDRAVNSSDLFAVGKQNEIYGLVQCTHDLSRRECDRCLTGSINQIPPCCDNKDGGRILKPSCILWFEVFQFFQSEGMTKDSPGIDSPPKTGQKKISLTIIVTIIVSTVAVAVFLASIIIFFCLRKSRGFETAKAVEEVDSLQFNFAIVNVATDNFSDVNKLGEGGFGVVYKGQLSDGREIAVKRLSKNSGQGVEEFKNEVVLLAKLQHRNLVRLLGFCLEGDEKLLIYEFVLNTSLDQFLFDPIKRTYLDWERRYSIIRGIARGLLYLHEDSQDRVIHRDLKASNILLDAQMNPKIADFGMARLFMVDQTQGCTSKIVGTLGYMAPEYLIHGHFSVKSDIYSFGVLVLEIITGRKNNSFHQTELALDLLSNAWRKWEEGTALDLLDPTVRDNHSTNEVMKCVQIGLLCVQEVARRPTMASIVQILNSYSFSLPLPSPFAPAYISNSSMESSMVREEDGTSTTDQSQSNKTEQSINDVSITQLLPR
>CRK_Aquca_042_00200.1
MVFFGLIFLVLSSTLLLHLNHNSAQTYIYEFCLGGNFTTNSRYQANLNSLLSSISNYYDAPNSSRYYYNYVGTDPDIVYGVLQCRGDFDIEDCKRCARTAMEEVKTKCPYKKESVLFYDECWLHYSNDSLILNVQDDSTGQDGLTLYMYNTNNVTDPSRFRPILSSFMGSLVDQAVDNSLNFFATGKANYTSFQNIYGLVQCTEDIISRWECGKCLRRSVSELTRCCDAKQGGRVLKPSCNIRFDLYEFYQPKKLVLPPPPPQTTSPPPPNTNTNRGPKTDSSKKVVAIVVSIVMAVILFSTIAVYLYLRRMKEPEKKVDEVEDIGSTELQFNLRTIRDATNNFCDTNKLGKDGQEIAVKRLSRNSGQGVEEFKNEVLLIVKVQHRNLVKLLGYCLEGDEKLLIYEFATNKSLDHYIFDPTKGTCLDWERRYKIIVGIARGLLYLHEDSRHRIIHRDLKAGNILLDAQMEPKISDFGMARLFGVDQIEGSSGRIVGTYGYMAPEYAIYGQFSVKSDVFSFGVLILEILSGQKNTSFFHSEHVDNLISYAWRNWEAGTALELIDPILKKHFSSSEALTCIQIGLICVQEDVTLRPTMMTVIHMLNRDSLALPLPSTPAFLVNNRVQVKFESRPSIIPHSINEVSMTDVYPR
>CRK_Aquca_052_00023.1
MRYFGLFILLVSFTLVLQFKLNIAQATFNYKSCTGDNYTANSIYESNLKLLLSSLSSFNTRPNNTRFYNATAGSSPDRVYGQFQCRGDVTFDVCNSCVTIASQEIELRECPNKKETIIWYWECMLRYSNRSFSSIMQLNPTFRRLNSGSVTDPDRFNLTLNVLMDRLVIRAVNDSRYMLATGEANLTDFDKVYGLVQCTQDITRNDCNRCLRVAVGDLPRLFFNKIGGRVMKPSCQFRYEMYQIYNSKVDEPIAPPRVSPPFTRGQKKPSSKVLIITIPIVIGVLFLSSTTIYFCCRKKMKYAIDEDVNEINDVQSLQFNIKTVRDATDNFSDANKLGEGGFGSVYKGSLSDGQDVAVKRLSKNSAQGVCEFKNEVLLLAKLHHKNLVRLFGFCLEGDEKLLIYEFVPNSSLDQFIFDPIRRTYLDWQRRYTIIGGIARGLVYLHEDSRLRIIHRDLKAANILLDAEMNPKVADFGMARLFLLDQTQANTKKIVGTFGYMAPEYVRQGRFSQKSDVFSFGVLVLEIITGRKSNQSVNVDDILLSYVWRHWEKGTALEVLEPVLREQYSRTEVIRCIHIGLLCVQADVAVRPTMASVVLMLSNYSVSLSLPSPPAFYFRRESNIAPREDEANSAGSSQLIAPYGSANRSTCHSINEVSITELHPR
>CRK_evm_27.TU.AmTr_v1.0_scaffold00106.11
MRLIVFTTLLFLSLLEFTLLPHVTKAQAAQHCVGSNYTAGSRYEENLKSLLQSLQANVPISTGFNSTTSGTSPDRVYGLALCRGDTTTAQCRDCMDMSTTDALRLCPNKKEAILWYNNCLLRYSDSSFFGSIEGILIYLSNINNATNQESFNKELGVLMRNLTTRAISDPRLYASGTIMYDNFVTIYGLLQCTRDLDATKCRSCLESRIGNIQTCCNGRVGGQVLSGSCILRFETESFFTPSPPPPPPPPPEDPAPPDEKKKSSTSSIIIIATVIPSAALLLAICLFCIYRRKTRQKDTIVACTDNFSDANKLGEGGYGPVYKGKLQDGKMVAVKRLSKNSGQGLEEFKNEVILIAKLQHRNLVRLLGFCFERREKLLVYEYMPKKSLDTILFDPEKRQQLDWMKRFNIIVGIAKGLLYLHEDSRLRIIHRDLKAGNILLDNDLNPKISDFGTARLFGGDETQANTINIVGTYGYMPPEYILQGHISVKTDIYSFGVLVLEIVCGRKNNQPSEGSQGLVEYAWRLWRDGRPIELMDLFLGETCPGNQVLRCIHIGLLCVQADAAERPPISSVVAMLGSDSSSLSLPMPPPMVFDDRTVTGSDVSANYTEDNSVNEVSITTFDGR
>CRK_evm_27.model.AmTr_v1.0_scaffold00106.14
MRLFVFITLLFSSMLQFTLLRHLAKAAELCLGSTNYTAGSRYEENLKSLLQSLKANASISRGFNSTTSGTSPDQVYGLAQCRADTTTAECSDCMNRTTTDALQLCPNRKQAIFWDDQCILCYSDSNFIGSINRNRLYLSNVNNACDRDSFNLELGGLMRKLTWRAVSDPLLLYASGKTVYDNFVTIYGLLQCTRDLDDAECRNCLESVIADIPSCCNGHRPIELMDPSLSETCPKKPILRFIQLLCIQEDVTDSPPISPIIEKILSSRSFDIGSRTKLCSRGNIVYMLLCGKKDSSTLTIIVMATIISYAVLSLAICLFCMSRRKTRQKGKLQDGQMVAVKRLLRSSRQGVEEFKNEIILIDKLQHRNLVRLIGCCLQRHEKLLVYEYMPNKSLNTILFDPEKRLQLDWMKRFKIIVGIARGLLYLHEDSRLRIIRPDLKAGNILLDNDLNPKISDFGTARRFGEDETRANTCIIVGTYGYMPLEYILHGHISVKTDIYKLMDPSLGETCPTNQVLRCIHIGLLCVQADATDRPPLSSVVVMLGRDSSSLSLPKPPYMVYADRTITSSVNEASITDIHGR
>CRK_evm_27.model.AmTr_v1.0_scaffold00106.16
MRLIVFTTLLPLSLLQFTLLLHIAEAEVYELCLGSTNYTAGSRYEENLNSLLQSLKADVPISRGFNATASGTSSPRVYGLAQCRGDTTTAKCRDCMYTSTTDAQQLCPNRKEAIFWYDDCLLRYSDSDFIGSITQNRLYLWNIYNATDPESFNKELAGLMRNLSSRAISDALLYASGNTVYDNFVTIHGLLQCTRDLDATECRRCLEGAIGDIPSCCDGRVGGRVLGGSCFLRYETYSFFTPSPPPPQATPNLPLPPPPSEDPRPADEKKKSSTSSIIIIATVIPSAVLLLAICLFCIYRRKTRQKEQIGHGGVGGDENTSLLFHLDTIVACTDNFSDANKLGEGGYGPVYKGKLQDGKMVAVKRLSKNSGQGLEEFKNEVILIAKLQHRNLVRLLGFCFERQEKLLVYEYMPKKSLDTILFDPEKSPQLDWMKRFNIIVGIAKGLLYLHEDSRLRIIHRDLKAANILLDSDLNPKISDFGTARLFGGDETQANTINIVGTYGYMPVEYILQGIISVKTDIYSFGVLLLEIVCGRKNNEPLEGSQGLVEYAWRLWHDGRPIELMDPSLGETCPRNQVLRCIHIGLLCVQADATERPPISSVVVMFGSDSSSLSLPMPPPMVFDDGTSTSSDVSANYREGNSVNEVSITDFDGR
>CRK_evm_27.model.AmTr_v1.0_scaffold00106.18
MGLIVFTTLLFLALLQFTLLLHIAEAEGNELCLGSTNYTAGSKYEENLNSVLQSLQAMVPIGRGFNPTSSGVGADQVVYGLAQCRGDTNDAECRDCMNTSTTNALRLCPNSKEATFWYDHCLLRYSDSNFIGSIDRFRYYLKNVNNVSDRESFNKELGGLMRNLTSRAISDPLLFASGTTLYDHFVTLYGLLQCTRDLDASRCQSCLEGAIALIPNFASGNVGAQVLSGSCMLRYETYSFFTHSPPPPPPPPPPPQATPNSPPPQNPTPPDGKKKSPTLRIITMATVIPSAVLLLAICLFCICRRKTRQKDTIVACTNNFSEENKLGEGGYGPVYKGNLQDGKMVAVKRLLRSSGQGVEEFKNEIMLIAKLQHRNLVKLLGCCLERQEKLLVYEYMPNKSLDKILFDPEKRLQLDWMKRFNIIMGITKGLLYLHEDSRLRIIHRDLKAGNILLDNDLNPKISDFGTARLFGQDETQANTTIIVGTYGYMSPEYVLHGHISVKSDIYSFGVLLLEIISGRKNNERLPSEESQGLVEYAWHLWSDGRPIELMDQSLGETCPRNQVLRCIHIGLLCVQADATNRPHISSVVAMLGNDSLSLSMPMPPLMVYGDRNITRSDISINYTEGNSVNEVSISAIHGR
>sdCRRSP_evm_27.TU.AmTr_v1.0_scaffold00025.40
MGDRRKAGFIGLYLILLITILYGGGGGGGGGGGGDGILVVESAPNTNITQVLCNSGVYTRGDPFTQSLDYVLKDIQSSTPSRPSRDYKTISPFPNAFAYARATCTPSLSPSDCATCLVSAVSVMQQTCTNRIGARAVLYDCSVRYEQYPFSD
>CRRSP_evm_27.model.AmTr_v1.0_scaffold00007.346
MNPVPFSCLCFFLVFSCALLLTNPVNAFIFVDYYCLGDTNYTANSPFESNLYELFRSLPGNASLTGFYNDTKGTSPDQAYGLIQCRGDQESQECHDCAGVAGTDITGYCPNSKSAILWFDECLLHYSDSWFFSSIDINEVLLYNRQNVTNPDLFRDRVGQLMGNLSSTVVNDTSKFLYATREIGVNETESIYGLVQCTRNLNRDNCSNCLRMIISDLAVYGDSIGAQVHTGSCSARYEIYPFFNATVFPPPPPPALPPPPTSFPPPPESHSPLSQPPNTQPPNIVDNSSGFLLRFSATQFAIFLVIVMAC
>PDLP?_evm_27.model.AmTr_v1.0_scaffold00010.415
MADILTGTDAPIAFRCGPINTTTPINRSNNLSSLIDTMREKMGQNNSKFTALSLGQGPNILHGLIQCRLDLSMQRCFACVKNAGLSIAHRCPNSTEAAAWFDDCVVLYTYSNRLDRELKLFGVKSNGSHSENRAAFSEALYGLLYKLSSQVAIELHHGFAVGMTSFRETNKVYAMAECLRNIPSLECERCVIWVVDHLHEYHGDEVGGEIINGSCRVRFESYLFYDDSVFRERKGEESGVVVVYSKGGGSCKGLFGCKDNLMKVLWIVAIASLIGIAFCFCLMKRRVSKVASSQLEDKAHMMHGPPSTA
>PDLP_evm_27.model.AmTr_v1.0_scaffold00010.114
MKSHLKSAATLLPFFFLTSFYHLSLSASDSFVYGGCSQIKFDPTSSYQSDLNSIMASAANSASFSAYNNFTTNKSVYGLYQCRNNLPLSECSNCIQTSINQLRALCPNSCGGTIQLQECFLKYDNISFVGVLDTSLIYKRCSPEFSADSGFYERREEVFREIQQVGSNGFSVGSSGTIQGMAQCSGDLEPSDCSACLIQAVGRLRSLCASSVSGDIYLGKCYVRYSSDGFYSSPHGSSNDDGAGKTLAIIIGLLAGVALIIVFLSFLRQVCGKGGGK
>PDLP_evm_27.model.AmTr_v1.0_scaffold00011.151
MLSKPTPNPNPLPLPLFSLIIFSILSLGFQSSSAYTFIYGGCSQARYQPGSTYQSNLNSLMTSLANSASSSLYKTFTSGSSSDTVYGLYQCRGDLGTADCGRCVQNAASQLGLVCPNAFAAGLQLDACFLRYENTNFIGKLDTTLVYKKCSKSSSGDSEFLERREDVFGAVMAGGGGFRVGGSGLVQGVGQCVGDLATGDCAACLETAVTTLRNVCGAALAGDSYLAQCYVRYWASGYYSHSSPGSSSEDDVGRTVAIIIGVLAGVALLVVVLSFLRKAA
>CRK_evm_27.model.AmTr_v1.0_scaffold00019.376
MSSNLSLYLLPILLLLMPLTTRASSLPLTSFQCNGTTLPPPLQKTLNKTLDCLESSTNSSSRGFCIKGKNSKIYGFAQCRGDQNPRNCSLCISEAKTKALSDCNGVSEARVYTENCVLFYQDRKFSGTGNPFPVNGPECGEIQEVPVNFTAKVSSLVAELVAEVDGKKGFGVRGDAVAGVYGLAQCWSVAVDGCRLCMQRAADALLGICLPKVEGKVVYDGCFLKYQNYPLVREALIEQGGAPAGEPGPSSITSKDRDHQKTSAIVLFVGGLILLVLSVTSILCFLKSTKFQDFVKKLRSEKQATAAAAYCFSGNLRMVSYFSYATLKKATDNFKQENMLGCGGFGPVFEGVLDDGQKVAIKKLSLNKSQQGESEFLTEVRLITSIQHKNLVRLLGCCSDGPERLLVYEYMSNGSLDRILYGKSDKFLNWQIRYQIILGIARGLQYLHEDSHFRIVHRDIKASNILLDAKFQPRIGDFGVARFFPEDLSYLSTKFAGTLGYTAPEYAIRGELSEKADIYSFGVLVLEIVSSRKNTDLTLSPDKQYLPEYVWKLHERLRILDLIDPKLKADGFEEKDFMQIIHVALLCLQPDSSLRPPMSEIVAMFTCKSDMLVTPVKPAFMVKRHRQNQTHSWETLSDGFPSIRSESPSFPRHISWGAPRTLEIP
>CRK_evm_27.model.AmTr_v1.0_scaffold00045.187
MAKTTPIHVVIFLAILSASSLADDSQFPVIKRLCYNVSALDPATFDVNFIAAMESVSQQIARDGFGTSVSGNSTNRVYGLGQCLGYLSSIDCRLCYAQSRVSLPVCLPVEGGRIYLDGCFLRYENWNFPSEAMDDKDTVVCDYSKNSSNPNDFRELAGKLVRNLSLGEGHYRAGRFDGSRMTVYGVAQCWRSLDSRACSDCLTSAANGVRGCLPAKEGRALNAGCFLRYSTSPFYLQQSGSGRGSIVTRHQLAVALGSIFAGALVISVAIILGRRRRRGRDSSFDSDDMEGSSEIIKAISQSHLGFKYEDLRKATKNFEDANKLGQGGYGSVYKGVLSDGRVVAVKRLFFNTRQWIDQFFNEVNLISRVQHKNLVKLLGCSVEGPESLLVYEYLSNSSLDRFLFDPFRRKLLDWRRRFDIIVGTAEGLAYLHDASEVRIIHRDIKASNILLDEKFRPKIADFGLARYFAEDQSHLSTGIAGTLGYMAPEYVIHGQLTEKADIYSYGVLVLEMVTGRKNNNSISTSVEGHSLMSLIWKQYSSNTLLEIVDPNIQGLCSEEQLLRVFHVGLLCTQASPTLRPPMWKVVELLVSMGKELPLPTQPPFIDVKGVESNSDGSETSYLFSSTTKSQVSINGMSVSMVRGR
>CRRSP_evm_27.model.AmTr_v1.0_scaffold00035.9
MVASNFLLPILALCLTMRLQGTISADPLSHICSPTSTNYTTHPPLDHALSSLLRTLSAKTAITGFATASSPDRKYHGLGLCRADVTRYDCKVCMEDATAEIRHLCPNKEEAIVWFDYCLVHYSNKSFFGKIDEKNKIYMWNTLNVSAPHLFNRYLGELMYQFSSQASLSLSFFATGEIQLSEVGDKTTIYGLAQCSYDLSSGDCKACLDEVIGELPTRCSGKQGGRVLTGSCNIRYEVYPFYRT
>CRRSP_evm_27.model.AmTr_v1.0_scaffold00035.12
MNPSLVTLLLFLSLKFLARAAMAAIPTGNVCLGTTNYTSNSQYEQNLNQLLQSLQANVPVSGGFNSTTLGTSPDQVFGLGLCRGDVKTTECTKCISNSTSEILRLCPGSKEAIAWYDTCIVRYSDSNFFGTVDGYRGGLLNTQNVSDVTSFREALGTLMRDLSSTAPYNPLMYASGQAVYADFFTFYGLVQCTRDLDAPQCEVCLENLIQKIPSCCSDKLGGQIISGSCFLRFEDSRFFTPSTTTAQPPSPPSSS
>CRK_evm_27.model.AmTr_v1.0_scaffold00043.14
MASLLFLHLLTILSFTFLLPEPVIAQQYPYHNCTGTRSYSPGTPYDNNLRQLLNDFRNNTPTPGGFANSSVGEGSDKVYGLVLCGGGFERNERCTRCVIDAALSIQPLCAYKTQGVIWYQFCLLRYSEEDFFGKVEMRDLNFFQSGANYSELMAVNRTLSGLLFGLVERATSDPSLFAIQMGVPVAGHQTLSGWVQCTRDLSSQGCSECLRHGIEQMFKCCSRSSWVQMLGESCIMRYWVVAATGWPAASPSASSSNTTGRNGLSSTVIAIISISTTFFGVLFFACVCYCLWRRKERLKGNIGEHVPSKKDGEGKELPLFDLDTLKAATNNFSDQNKLGKGGFGPVYKGKLSDGQEIAVKRLSRSSGQGLEEFRNEVVVIAKLQHRNLVRLLGCCLESEEKLLVYEYMHNGSLDAYIFDSSKKQQLQWRKRFDIVVGIARGLLYLHQDSRLRIIHRDLKASNVLLDHEMNPKISDFGMARIFETNQTQANTNRVVGTYGYMAPEYAMDGLFSMKSDVFSFGILLLEIICGKKNTGLYLRESSQSLLGTAWRLWHEGKGMEFTDPVLCQSRHDSEILRCIQIGLLCVQEDPMERPNMTSTLSMLNNEAVALPVPREPTFLVERRIPRVESDPSSSSIKTHSTNRITISEIKPR
>CRRSP_evm_27.model.AmTr_v1.0_scaffold00060.29
MAKLLLSTLLLALLHLLLGSRSDSLGEFCNFKKKISDKPTMINIGLVLSKLETKAPSNRFATASDGQGKERVYGLLQCRGDISPKDCSSCTSDAAKHVRHLCPDEADARIWFDSCFLRYNTDDFIGELDTRYGIFYWNVENVTEPERFAKELGDLMNNVKAKAVQPGNKGFGSGKIKFTQFVTIYGLVQCTQDLPKLQCAQCLSTAISNFGGGGYCDGKKGCRVLYSSCFVRFEIYPFFLPLSAYTGNEVHASQAVYDNLGN
>CRRSP_evm_27.model.AmTr_v1.0_scaffold00060.32
MAKLLLCTLFTLALLQLSLGSDHTGEFCNSNKKISDKSTMTNIGLVLSELETKGPSNGFATASIGQGKERVYGLLQCRGDISPKDCSSCTSDATKQIRQLCPDEADARIWFDNCFLRYDTDDFMGELDTGYGIFYWNVQNVTEPERFAKELGDLMDKITAKAVEPGNKGFGSGKTKFAPFVTIYGLVQCTQDLPKLQCAQCLSIAISNFGGGGYCDGKKGCRVFYSSCSVRFEIYPFFLPLSFYTRDEVHASHAVYHKLRN
>CRK_evm_27.model.AmTr_v1.0_scaffold00079.65
MEERLLLSLLFLSLLNPSTCTDPQWVRCDNSQNYTSTSPFSANLAQSLRRINESTAHTGFAVLTHGSGDDSVTTLAQCESDLGFNDCQQCITDATAVIRQRCPNQKVAQVWYELCTLRYSHENFTSQPLNGVVYFVVTVANTTDPDSFNSVLGHLLGELSDKASEGGSRFAAGSSTVSDFQSVYGLVQCTRDLSQSDCKTCFEEAVAQIARCCAGRVSALIGSGSCVVRFGSSLFYNWTAVEAAPPTLPPPPVRVAPPPVEIGGGGGSNNRIGAVVGVAVAVAVAVGAAVFLGFLCVMGIRKRRKKNRIVRKRRKVSGGAMKREDGDEVGEEESVFWKLSTLKLATDKFSDENTLGSGGFGAVYKGRMRNGTEIAVKRLAVGSNQGIKEFKNEVKLLLKAQHRNLVRLLGCCMEGGEKMLIYEYLPNKSLDKYLFDKRLSAILDWPKRWGIILGVARGLVYLHEESVLTIIHRDIKATNILLDHTMSPKISDFGLATLIGGEGTQVKATGVAGTFGYMAPEYALNGILSPKCDVFSFGVLLLEILSGRKNYDEYLDESCQELLQYASKLYKEGKLLQLMDVNIGSYPQGDVLRCIKIGLLCCQTNVTERPTMASVVLMLSNSTMTTARPGLIGYNRGNKKPSSLPSRNRHHVSRNSVTLSSLAPR
>CRK_evm_27.model.AmTr_v1.0_scaffold00085.96
MHLHFPGKLNLFLLLNLVGISLSDPRINRAALICDPSRSSNAAAFIQSFVSAMESLNKQIGPSPFSTSVSSGNSSTVRVYALAQCMNDLSPTDCLLCFAECRTKLPACLPSNSARIFLDGCFLRYDNYSFFNESFGGDDLTVCGPNKLLGFSTSEFKRRVEDVVRNVSLGAVGNGGFCVAEREGDVAAPAVYALGQCWRSLSMGSCKQCLEKAAEELRGCSDAVEARALITGCYMRYSTENFYDEGGGGGDGGGRPNLAVILAIASSVFVAMMFVSFGVYVAHNKLSKRRKERKDLGRLSTTLSKSCLNFKYEVLEKATDYFSPSMKLGQGGSGSVYKGVLHDGTIVAVKRLFFNTRQWVDEFFNEVNLISGIQHKNLVGLLGCSIEGPESLLVYEYVPNKSLDQFLFEKNKTQVISWQQRYKIIVGAAEGLAFLHEGSKFRIIHRDIKSSNILVDEKLEAKIADFGLARCFSHDKTHLSTGIAGTLGYMAPEYLVRGQLTEKADVYSFGVLVLEVICGRKNSVYAPQSGSILQSVWEHFKSNSLAEAVDQGLRDNFPARQASNVLQIGLLCTQASANLRPSMSTVVRMLTDDDHPIPLPMQPPFLNTNVINPDASSKSSSSPFSPSPPPSSSSDPITTTFEPR
>CRK_evm_27.model.AmTr_v1.0_scaffold00085.97
MADDLSHGRFLLLVVIMVHIGVALSNPRTNVVAVYCTKSRAHNMTTYLANFVQATRALTAQLTTTGFGLAAAGTTDDKFYTLSQCMGDLSMQDCATCFAQLKAIQSGCFPSTGGRVYLDGCFLRSENYSFFSEAVSNIDMKVCGSTTRDGYEAVARGLVSNLVEWAPGNGGYGRASSTGEGGDRVYGLANCWRILDEESCSACLKKAAAAVFSCLPTTEGRAMNAGCFLRYSDQNFLNEGHDMPIEINNMGEMVQSFGTLAAGIFVLAVAIIVGVILAKSIQERRTAIKNTGMQHDEMDASLFKRSLNFKYSTLQKATGSFRESNKLGQGGFGEVYKGTLLDGREIAVKRLFMNPKNRGSDIYNEMNVISRAQHKNLVRFLGCCLSGTDSLLVYEYLPNKSLDRFLFDSIRKKEIDWKKRLEIIVGTAEGLKYLHTECEVRIIHRDIKASNILLDVRLRPKIADFGLARFFSGDKTHISTAIAGTLGYMAPEYVAHGQLTEKADVYSFGVLVLEIISGKQNNRSVDTLVPTSWKLFMSDAIMRIVDPSMSIMDLAEVTRVIHIGLLCTQESPSLRPCMAEVVDYLSKQTVQLPSPTKPPFMDELGAGSCSTSESPEVPLKLSVSYSQSYNDLEPR
>CRK_evm_27.model.AmTr_v1.0_scaffold00085.98
MEQPSIISRPLLPLLVLLLVLQFLYTGHGDSRSHSIRLICGLKPEHNASLYVPNFVSTMEKISDQIRVNRSNFGLAITGSGPDTSFAMAQCYGDLTPNDCILCYAEARTLLPQCFPVNGGRIFLDGCFMRGENYSFFGEFSGPNDTHICGNLSKPGSEFRSAAQRVVQRVVLEAPGNMGFGRGSEGVNNASVYVLGNCWRTLNESACRACLGSAARAVLGCLPMSEGRALYTGCFLRYSDFDFLNNVTAATGGQSRGNMVAMVVGIVSAVAALALGVVLALFIFKRRKIQKKRRGSNYGTKLTPSLYNSSLNFKYSTLEKATGSFDPANKLGQGGFGSVYKGVLGDGREVAVKRLFFNNRHRAADFYNEINIISSVQHKNLVKLLGCSCSGPESLLVYEFVPNRSLDRFLFEPEVAKELDWEKRMEIITGTAEGLAYLHEECEIKIIHRDIKASNILLDSRLRPKIADFGLARSFQENLSHISTAIAGTLGYMAPEYIAHGHLTEKADVYSFGVLLLEIVSGKQNNRSKSVEYMDSLLTAAWKHFQSNTVEGLIDPIIYSNNNENVKAEILRVVHVALLCTQEVPTLRPSMLKALQLLVKKEQNLALPTSPPFIDEKTMEYSDATDGPPRPLYPSSATVSYSEVYPR
>CRK_evm_27.model.AmTr_v1.0_scaffold00085.95
MAHPTLFYLLTLFTTFIIFFFSSANSDPRITQAAIICGNKTALDRPAFTRNFLSALDSLTQQIANQRYATVVQGSNPSTVYAFGQCMNDLSQTDCQLCFSECKTEIYKCVPFQKGTTRGRTFLDGCYLRYDTYDFFHEILDSEDKVVCNGSRFNGSERSFVRNSLGLMKNLSAGATGGDGFKVGFVERENTSVYGLVQCWKPLNMSSCGRCLDSGVVSLSTCLPLVEGRVLNSGCYLRYSTRPFYNVNTSSVASTKGHRRFPVILAIVSCSCAVFMLLVLGFIKGKNKLEKRRREQKQLGQLAATVNKSKLNFKYEMLEEATDYFDNSNKLGQGGNGSVYKGILPNGQVVAIKRLFFNTRQWVDEFFNEVNLISDVQHKNLVKLLGCSITGPESLLVYEYVPNKSLDNFLFDNGNSPKLSWNTRCEIIVGVAEGLAYLHEESKLRIIHRDIKLSNILLDENFNAKIADFGLARCFPQDKTHISTGIAGTLGYMAPEYIIRGKLTEKADVYSFGVLIVEILSGRRVNSYSQTTGPVLQVVWDLYRSCRLYEAVDPSLEGGYSREDVSRVLQIGLLCTQASAELRPSMALVVQMLKDTNCNIPLPTQPPFINTGLLDQDIPSTQSGSSGNSRTVSFIGPR
>CRRSP_evm_27.model.AmTr_v1.0_scaffold00153.15
MGFSGLLQICWFLVFFLVFASSDLLVYKGCSKRSFQGNGAFEQNLNVLLQSLVSQSEATLFFKSTSGSGQNAILGLFQCRGDLSNGECYRCVSSIQSQVFELCGKTMAARVQLQGCYLQYDNPNYPEISSSNMLFKTCNNIQVSDDGFVQRREAVFADIESGLTNGHGFYKESYGGIYAFAQCEGDLGVADCGECVKNAINEVKRQCYDGISGGVYMPKCYVTYSYGSSGSRSGSPGTGFHLI
>CRRSP_evm_27.model.AmTr_v1.0_scaffold00060.28
MAKLLLSTLLIQTLLQRSLGSDHLGEFCNSNKKISDKPTMANIGLVLSELETEPHLMALLQPQKAKKKRQYCSFCMSDSAKQICQLCPNEADTRIWFDNCFLRYDTDDFIGELDTGYGIFYWNVENVTEPERFAKELGDLMDQVRAEAVEPGNEGFGSGKTKFSPFVTIYGLVQCTKDLPELRCAQCLSIAISNGSGSYCDGKKGCWVLYSSCCVRFEIYPFFLPPNHQKLAWDPQKVGIEISNISRS
>CRK_evm_27.model.AmTr_v1.0_scaffold00029.148
MKTKSTGLDTLLFTLLSIGFLSNDPVMADPETNLLNKGCSQYNVTNSAVFFENLNASFTEIRNQLRTKSFATAEQVKGSDPAYAMAQCRDYLSTSDCLACFSVAEAQIRNCSSANGARVIYDGCFLRYESSTFFDQATLPGNVPICGNKTSLQQATFTTLANDLLRDLSTAASKIPGYFGAVVRNGSDGLVAYGVAQCAQTVAQGSCESCLSVAYTNIDGCLPDTDGRAVDAGCFMRYSANAFFNESQATDLTPFLSKGSSSKKWIIGVVVGAVAGLILLVLLVYGLHRLRRRSRDTKKRDILGATELRGPVSFHYKDLKSATSNFSEVNKLGEGGFGDVYKGILKNGKTVAVKKLTIGQSSRAKANFEGEVKLISNVHHRNLIRLLGCCGKGPNFLLVYEYMANGSLDKYLFGEEHGKLNWKMRFDIIVGMARGLAYLHDEFHVRIIHRDIKSSNILLDDDFQPKLADFGLARLLPEDHSHLTTRFAGTLGYTAPEYAIHGQLSEKVDTYSFGVVVLEIISGRKSNDIKLEPITQYLLEWAWKLYESNMLMELVDDSLDPSEYNPEDIKRVIEIALTCTQSLVASRPTMSEVVVLLLSKGPSGPKPAKPTFIDSATRVRGDTSSSSSSAPSNATVSVSLTAR
>CRK_evm_27.model.AmTr_v1.0_scaffold00085.99
MRYLQSLVAGALYLLIVAMRTLGDPRNTEVARLCNSTQDMDPMRLAENCRRIMDSLNDQIADKGFGSAVSGNESWKLYGLAQCMGDLSETDCRLCFASSRLSIPSCHPSVEGRVYMDGCFLRYAEHDFFNETMDFMDPKICNYSTNISDEMGFLQAIGNLTRNIAVDAVKNGGFKVGSISLSRYTVYGLGQCWNSLDMELCRDCLVKASSSVLSCAPASEARALNTGCYMRYSLTKFYNDPRNKSKLRIVLSATLPSLFLVLGLVFGFFIHRSRFLEAKRDRSKLPELPETFFNSKLNFKYETLRQATGSFRLSRKLGEGGFGSVYKGTFPDGREIAVKRLLVNRTQSMKEFFNEVNVVSRVQHPNLVRLLGCSIECSESLLVYEYLPNKSLDLYLFDSDKCMELDWDKRYKIMLGAAEGLAYLHEECEVRIIHRDIKASNILLDHKLRPKIADFGLARFFGVDRTHLDTGIAGTMGYIAPEYAIHGQLTEKADVYSFGVLLLELLSGKRNNEAHNSENCDTLLNMMWNQYEKNEALEILDPVLESNCSKEEVSWALQVGLLCIQESPSLRPTMSMVVQFLKRKVPQLPQPSPPPFFYFSVMESGQAKEAPGGVQSDQYFSSTTSLSSSFGPR
>CRK_evm_27.model.AmTr_v1.0_scaffold00085.70
MAAISFQVSNGDPRTGIAAIICGTEMAENGAILAKTFVPGMENLSTMINQDGFGTAVVGSGPNAFYGLAQCMKDLNSIDCRLCYSEMRSLLPTCYPKTGGRIFLDGCFARYENYSFFDQAMDKSDTKVCYTGRNSTRPEAFQNLVREVVGNVSSEAQKRNGSSVNSISDSNLVVYALAQCWESINTSLCKSCLEDAAMAVVSCTPGTEGRALNAGCYLRYSTSLFWNVYATDVQSSGKSKTFWIILAAVLAGILLISGILIWKTTNVCSRSKSRTLRGLSSFSDSRLTFKYRELKHATGNFDNANKLGQGGYGTVYKGVLSDGREVAVKRLFLNTRQWINQFFNEVDLTNRVRHKNLVKLLGCSIDGPESLLVYEFYVNKSLDNFIFDSNQAKLLDWHKRFDIILGVAEGLSYLHEESEIRIIHRDIKASNILLDDKLKAKITDFGLARSFAEDQTHLSTGIAGTLGYLAPEYIVHGQLTEKADVYSFGVLILEIITGERCNVGIGAQPGKFFLAKIWNHYKANKVEGIIDDNIYNECFRDEILHVVQVSLLCTQATPSLRPPMPRIVELLRSTDAHELVPTDPPYLDVLNEHLRGETEVSDRLSVPCAMNFSVSSASSSGIKGR
>PDLP_AT1G04520.1
MGLSISFLSIIMMMCLLFPDLNVVVKSATTEYTTLIYKGCARQQFSDPSGLYSQALSAMFGSLVSQSTKTRFYKTTTGTSTTTITGLFQCRGDLSNHDCYNCVSRLPVLSDKLCGKTIASRVQLSGCYLLYEVSGFSQISGMEMLFKTCGKNNIAGTGFEERRDTAFGVMQNGVVSGHGFYATTYESVYVLGQCEGDVGDTDCSGCVKNALEKAQVECGSSISGQIYLHKCFIAYSYYPNGVPRRSSSSSSSSSSSSSGSSNSDPSTSTGATGKTVAIIVGGAAGVGFLVICLLFAKNLMRKKHDDY
>CRK_AT1G19090.1
MQICASIAQFLAWVSFLVLLATVGSSSSSESLLNCQPLDHHLVNPSRLLGFLRAMSSVNDFITNDKLWVVSSITDVSPPIYVFLQCREDLSVSDCRHCFNESRLELERKCSGSGGRIHSDRCFLRFDDRDFSEEFVDPTFDKANCEETGTGFGEFWRFLDEALVNVTLKAVKNGGFGAASVIKTEAVYALAQCWQTLDENTCRECLVNARSSLRACDGHEARAFFTGCYLKYSTHKFFDDAAEHKPDADQRNFIRSSFFPHLSDRDVTRLAIAAISLSILTSLGAFISYRRVSRKRKAQVPSCVNFKYEMLEKATESFHDSMKLGQGGAVKKLFFNTREWADQFFNEVNLISGVQHKNLVRLLGCSIEGPKSLLVYEYVHNRSLDQILFMKNTVHILSWKQRFNIIIGISEGLEYLHRGSEVKIIHRDIKTSNILLDRNLSPKIADFGLIRSMGTDKTQTNTGIAGTLGYLAPEYLIKGQLTEKADVYAFGVLIIEIVTGKKNNAFTQGTSSVLYSVWEHFKANTLDRSIDPRLKGSFVEEEALKVLQIGLLCVQSSVELRPSMSEIVFMLQNKDSKFEYPKQPPFLSASVLMPDEETRV
>CRRSP_AT1G61750.1
MFSLPLHQSKLIFLLSFLLIKTLNAQPTYLLSYCYTSGNYTPNSSYKSNLDTLISVLDSQSSNKGFYSYASGSSPTTTVYGSYLCRGDISSSTCETCISRASKNVFIWCPVQKEAIIWYEECFLRYSSRKIFSILDQGPFVTWTSYDTTLYQFYFINTVEYRMDRLIQEAYSSSSYFAEETYHVSYLGEVYDLNGLVQCTPDLNQYDCYRCLKSAYNETKDCCYGKRFALVYSSNCMLTYKATFLAPPPPPPPPPPPPPPPQRLYGENDTPSSDESFSFKLGKVFRRIIAPVIAAVVIILVISVCSLCCCCIKKKKKANQREASIEIPTLNTGENLTVDHQ
>CRRSP_AT1G63550.1
MARIIITLTIPLFYFFFFSLLSHQTMSQPDHIFTVCNPTNNFTQTSSYETNRDTLLASLRESSSLGHYSNATEGLSPDTVHGMFLCRGDITTASCVDCVQTATTEIASNCTLNKRAVIYYDECMVRYSNVSFSSELEIVPSITIYSLRSAPNPTRFNQTLTEKFSELIFNVSSSSLVPYFVEDQERVTQSEGSYDLDTMVQCSPDLDIFNCTVCLRVAFFRISTCCGLPSYAKIFTPKCLLRFQTSVLLSPPPSPSAPPPRSPPPKSSPPSSLPQTPSPPLVFTPPQNVPNPSGSFSFNVLKGNVIFGRIVVTMTALVFALVDL
>CRRSP_AT1G63560.1
MSQPQHMATFCDDRLSDNFTQTSSYKANRETLLSSLRDRSSLGTYSNATIGLSPDTVYGMFLCRGDLTKTSCSDCVKTATLEITKNNNCTSRKTALIFYEECMVRYSNVSFFTLVELDGPYVAKYSLATFPTSLFSSFQQTLSNKVEQLIILIASKSSLSASTPYYVKDISRVNELEGSYTLDTVVQCSPDLDPANCGVCLRLVVKGLSGCCTNARFAQFYLSKCFLKYDTTGLPTSQSPSGSSSINVMKGEHNICPRL
>CRRSP_AT1G63570.1
MARIILTAPLFYFFFSLLSHQTMSQPQHMHTFCSVDSFTQTSSYETNRNILLTTLSLTSSLVHYLNATIGLSPDTVYGMFLCRGDINTTSCSDCVQTAAIEIATNCTLNKRAFIYYDECMVRYSNVSFFSEFESKPVIVRYSLRSAPNSNRFNQTLSNKLDQLIPNVSPSTLIPYFVEDQERVTQLEGSYDLVSMIQCSPDLDPSNCTICLRFAYATVSTCCGVPSSALIFTPKCILRYRTFVLPSPAPSPSSLPPISPTSSPPLSLPPQLPPPLSQPPPPLST
>CRRSP_AT1G63580.1
MTRIIDVSLFCFFLFSLGAMSQPSQNLTDCNQFPDTYQSNRNTVLSTLRNHSSLGSYYFNATAGLSPNTVYGMFLCIGNISKTSCSNCVHSATLEMDKSCESHDTSFMFSDECMVRYSDNSFFSLVEDSPATFSYSQNDSLSYPQFYNQTLPGKLDELILKAPSSFSSPVPYFVEDKEHVTQVEGSYDLEAMAQCSPDLDPSSCTVCLGLVVEKFSECCSQSRWARIHFPKCLLRYDISALQPNLTSLGVTTKGDDIFGRTFIAIMIGLLMGL
>CRRSP_AT1G63590.1
MTGINTHFAVALFCFFSFSLRAMSQASQMLIDCTQFDNVTRTSSYLSNRDTVLSTLRNRSSIGSYSNATAGLSPNTIYGMFLCRGDLNRTSCSDCVNATTLEIYKSCFYRKSALVISNECIVRYSNVSFFTLVEDVPSTARFSTGNSLDSPQFFSQTLLEKLDALILRASLSSSLPVPYFVDDQQHVTQLEGSYDLHAMVQCSPDLDPRNCTVCLRLAVQRLSGCCSHAQFARIFYTKCLITYEISALQPNVTSLGVTKSESLTVYII
>CRRSP_AT1G63600.1
MIQSLSSLFCFLSLLSLLFSTNLTISESDHIHMSTFCNQFSDNFTQTSTYETNRETVLSSLRLRSSLGSYSNATAGISPDTVRGMFLCRGDISETSCSDCVQTATLEISRNCTYQKEAFIFYEECMVRYSDSSFFSLVDERPYIIRYSLSYAPNLDRFPQTLSDKMDELIINATSSPSLSSTPYFVEDQERVKQFEGSFDIDSMAQCSPDLDPRNCTTCLKLAVQEMLECCNQSRWAQIFTPKCLLRYEATALSSPPPPYPSPPPPSSPLFSPLLPSPPLFKRPQTASGFSGSSSINVIKGN
>CRK_AT1G70520.1
MKKEPVHILPLYLPCLLMFLLSSLRQITGDARARAVKVTCSPLLEHNETAYVPNFVATMEKISTQVQTSGFGVALTGTGPDANYGLAQCYGDLPLNDCVLCYAEARTMLPQCYPQNGGRIFLDGCFMRAENYSFYNEYKGPEDSIVCGNTTRKNKTFGDAVRQGLRNAVTEASGTGGYARASAKAGESESESAFVLANCWRTLSPDSCKQCLENASASVVKGCLPWSEGRALHTGCFLRYSDQDFLNKIPRNGRSRGSVVVIVVSVLSSVVVFMIGVAVSVYICKRRTIKRKRRGSKDVEKMAKTLKDSSLNFKYSTLEKATGSFDNANKLGQGGFGTVYKGVLPDGRDIAVKRLFFNNRHRATDFYNEVNMISTVEHKNLVRLLGCSCSGPESLLVYEYLQNKSLDRFIFDVNRGKTLDWQRRYTIIVGTAEGLVYLHEQSSVKIIHRDIKASNILLDSKLQAKIADFGLARSFQDDKSHISTAIAGTLGYMAPEYLAHGQLTEMVDVYSFGVLVLEIVTGKQNTKSKMSDYSDSLITEAWKHFQSGELEKIYDPNLDWKSQYDSHIIKKEIARVVQIGLLCTQEIPSLRPPMSKLLHMLKNKEEVLPLPSNPPFMDERVMELRDGSDGDSAGCASLATVSQSSFYGR
>CRK_AT1G70530.1
MPILTLLLLILGLFISPSVSDSRGDTVAQICNNRTTTPQQRSLFVTNFLAAMDAVSPLVEAKGYGQVVNGTGNLTVYAYGECIKDLDKKDCDLCFAQIKAKVPRCLPFQKGTRGGQVFSDGCYIRYDDYNFYNETLSLQDRTVCAPKEITGVNRTVFRDNAAELVKNMSVEAVRNGGFYAGFVDRHNVTVHGLAQCWETLNRSGCVECLSKASVRIGSCLVNEEGRVLSAGCYMRFSTQKFYNNSGNSTSDGNGGHNHLGVILAVTSSVVAFVLLVSAAGFLLKKRHAKKQREKKQLGSLFMLANKSNLCFSYENLERATDYFSDKNKLGQGGSGSVYKGVLTNGKTVAVKRLFFNTKQWVDHFFNEVNLISQVDHKNLVKLLGCSITGPESLLVYEYIANQSLHDYLFVRKDVQPLNWAKRFKIILGTAEGMAYLHEESNLRIIHRDIKLSNILLEDDFTPRIADFGLARLFPEDKTHISTAIAGTLGYMAPEYVVRGKLTEKADVYSFGVLMIEVITGKRNNAFVQDAGSILQSVWSLYRTSNVEEAVDPILGDNFNKIEASRLLQIGLLCVQAAFDQRPAMSVVVKMMKGSLEIHTPTQPPFLNPGSVVEMRKMMMTPTTNQSNSSGSRSDYITEGSSFFEPR
>PDLP_AT1G70690.1
MIKTKTTSLLCFLLTAVILMNPSSSSPTDNYIYAVCSPAKFSPSSGYETNLNSLLSSFVTSTAQTRYANFTVPTGKPEPTVTVYGIYQCRGDLDPTACSTCVSSAVAQVGALCSNSYSGFLQMENCLIRYDNKSFLGVQDKTLILNKCGQPMEFNDQDALTKASDVIGSLGTGDGSYRTGGNGNVQGVAQCSGDLSTSQCQDCLSDAIGRLKSDCGMAQGGYVYLSKCYARFSVGGSHARQTPGPNFGHEGEKGNKDDNGVGKTLAIIIGIVTLIILLVVFLAFVGKCCRKLQDEKWCK
>PDLP_AT2G01660.1
MFATKTVLFIAVVSLLGTFSSAAVDTFIYGGCSQEKYFPGSPYESNVNSLLTSFVSSASLYTYNNFTTNGISGDSSSVYGLYQCRGDLSSGSGDCARCVARAVSRLGSLCAMASGGALQLEGCFVKYDNTTFLGVEDKTVVVRRCGPPVGYNSDEMTRRDSVVGSLAASSGGSYRVGVSGELQGVAQCTGDLSATECQDCLMEAIGRLRTDCGGAAWGDVYLAKCYARYSARGGHSRANGYGGNRNNNDDDEIEKTLAIIVGLIAGVTLLVVFLSFMAKSCERGKGGK
>CRRSP_AT2G31620.1
MFSSSVSISILVVVAMQFSFIHNVLSLNQTNSYLQHICINSEGKYKAKNSYESRLKDHLDSMSNILDYGFIHGVGGADSSTYYIKAQCRGDASESKCRSCLFTAFSGILRRCPNNRGRIIWYDNCFLYISEIYTYEKIDFKHYLYLHNAKDVSGNKKLFNKNTKALLDKLKEKAIRKEQEPYTRDYMYAAGEESLGTTKLYGMMQCTQDLSVKNCSVCLDSIIAKLPRCCNGKQGGRVLNPSCTFRYELYPFVKP
>PDLP_AT2G33330.1
MGFYSLKQLLLLYIIIMALFSDLKLAKSSSPEYTNLIYKGCARQRLSDPSGLYSQALSAMYGLLVTQSTKTRFYKTTTGTTSQTSVTGLFQCRGDLSNNDCYNCVSRLPVLSGKLCGKTIAARVQLSGCYLLYEISGFAQISGMELLFKTCGKNNVAGTGFEQRRDTAFGVMQNGVVQGHGFYATTYESVYVLGQCEGDIGDSDCSGCIKNALQRAQVECGSSISGQIYLHKCFVGYSFYPNGVPKRSSPYPSSGSSGSSSSSSSSGTTGKTVAIIVGGTAGVGFLVICLLFVKNLMKKKYDDY
>PDLP_AT3G04370.1
MVVHLISLLTQTLALIILSLPSIINTSQLDYDTLVFKQCDPLDANILQKATTKSPNYSNQNLFLRAQALSSFLRKLESESSRSKFLKTLVGNEKHAVSGWFQCREDYPSEICHKCVGDLREISSRSCGNATSARIHLRGCHLIYKFERIDTPGAQVNNHHKYKLFETPEHGLIHKICDGATAETFPGFEEMRTEALTAAETGVVDGHGFYEDSYKLLHVVAQCDGHVEACDCGECISSAAAAAAEECRWSIAGQIYLEGCHVGYTYHPHELPNDSYHEEGSKVNTGKSLAIVVGGVAALVFVAIFFMFLKSLRKKGDDC
>CRRSP_AT3G21900.1
MYYSSPTCFVLITIFAVVVTQLIFMRTVSSLNMTNAYLNHKCLANQGKYKPGSWYEKKLQSIIVSIGSGDGFTLGYDMMALGKDSDYVAVTNQCRGDSNGSMCRSCFATAIARGAIIWYDQCTLQISPFDTQGKFDKDNDFCMSNKKKMNVDSFGEKWMTFLDNLVGIALKDHLYAAGDTRFGTKKLYGMVQCRLDIYNNSCRECVGHIAVKFQDCWHGKQGARVLGSGCNFRYELYPFVGSNKRGRNLN
>CRRSP_AT3G21910.1
MYSLSSVSKHLILVHILALVATQLLLIRSVSSLNMTNSYLNHKCFVSQGKYKPGSAHEKSLEAIIHSISVGENVNSGYDMMSFGDGPDLVCVVLQCRGDSYGSKCRSCFASAMAGLRRRCPRYKGGIIWFDQCLLEISSIDNVGQLNYGDSFCMSNAKNVGDDPFSFILKWDTLFDNISRIAITEKNKNLKDTNKPALYGAGEKRLGTKKKMYGMVQCTDDLSVKACEECLVANILKFQNCWKSGKRGARVLDRSCNFRYELYPFVNAKTGPNSYFKS
>CRRSP_AT3G21920.1
MYSSSSVSKRFVLVPIVVVVTTQLLLVRNVSSLNLTNSYLHHKCVVNQGKYKPGSKYEKSLDDIIQSFSNKDKDSYGFRTGYSMKAYGKEPDMVSITYQCRIDSRGPKCQSCVVTAGYELLRKRCPRYKEAIIWYDQCLVEFSSLDTSGQINYDDNFCMPSAKNLIGNSISLEERLHLLNNLTKIAVTKIDKNIEGIKKPVLYAAGEKRLGTKSLYGMVQCSADLSVQGCNECMLYYIVHFQECWENKQGVRVLSRSCNFRYELYPFINPKGPYYTKF
>CRRSP_AT3G21930.1
MLKIYFKTPHLETQINKNKFKTMYSSSSVSKRFVLVPIVVVVTTQLLLVRNVSSLNLTNSYLHHKCVVNQGKYKPGSKYEKSLDDIIQSFSNKDKDSYGFRTGYSMKAYGKEPDMVSITYQCRIDSRGPKCQSCVVTAGYELLRKRCPRYKEAIIWYDQCLVEFSSLDTSGQINYDDNFCMPSAKNLIGNSISLEERLHLLNNLTKIAVTKIDKNIEGIKKPVLYAAGEKRLGTKSLYGMVQCSADLSVQGCNECMLYYIVHFQECWESKQGVRVLSRSCNFRYELYPFISPKGSYYTKF
>CRRSP_AT3G21940.1
MSSSSASKLLGSVLVFAMISVQIVFIHCVMSLNETNSLNQTNVYLHHICINSQGTYKPGSPYEENLNRVIRAISITISNYGFVHGSNGDAPNTVFGKLQCQATLTCPSAALASPPLSPRCPKNKGRIIWYDNCLLEISPINSLGKIDYEYNFYMYNEKDVNGDTNLFNKNTRALLYRLKEKATSKENNNGKQDLPEIGGKRLGMKMLYATGEKSLRTMKLYGMVQCTKDLSIKDCIVCLNWIIAKLPTCCSNKQGGRVLSTSCNFRYELYRFVKT
>CRRSP_AT3G21945
MSSSFVYKSLFLVPILAVVAMQLSFVQSVLSLNQTNEYLHHLCLNRQGTYESGSKYARDLNNLIQMISISILGDVVVFSGDNSIYVKLQCRGDSSTSTCRSCLDTAFSGVSRRCLNNKGRIIWYDNCVLTISNISYVWRDRLPEQFLYFNAKDVSGDAKSFNEKTRTLLYKLKEKASSKENIPNKKNYLYATGEESLGKMKLYAMVQCTQDLSIKNCNVCLNWILGKLPKCCNDKQGGRFLSTSCNFRYELYLFVKLTTI
>CRRSP_AT3G21960
MSLSSSVTKHLISASILAIVAMQLPSVHSVLSLNETNAYLHHICINGEGTFKSGSPYEKEIKQLIDFLSSFIKDYSFVHGVSGIGPDDINVKFQCRGDTLQAKCRSCLATAFSEIRSKCPNNKGRIIWYDNCHLDLSSIYTYGQIDYKNNFYMYNAKDVRGDKKSFYKNMKAFLHKLKAKASSKENKPYVKDYMYAAGRESLGTVKLYAMVQCTQDLSLKNCTVCLDWIMTKLPECCNGKQGGRVLSPSCNFRYELYPFVEN
>CRRSP_AT3G21970.1
MSSNIFGSVPILVVVAIQLLLVHNVSSQNVTNDYLNHQCNNTQGRYTHGSTFEKNLNQVLHNISNLDLRYGYAYVSNVVAYKVSKDPNIVFVLLQCRGDSFGSKCHSCLSTAVSGLRERCPGNRGATIWYDQCLLEISSVDSEGRIHYKRMFYMQNPTNVTNDPKRFEDKRRDLLHKLMLEATKDSKENGAKGLLYAVGEMRIGRNKMYAMVQCTQDLWQTGCHVCLEWITQMKYGEFFYRKPGGRVCGRSCSFRYELYPFLRR
>CRRSP_AT3G21980.1
MISKFGSVHILAVVAIQLLIIPSVSSLNLTNAYLHHKCNNTEGKYSHGSAFEKYINLALRAIDSDNYLNGFAYIERGEDPNKVFVMYQCRGDSYGSKCKSCISAAISGIDYENDFYLSNPNDVNDKELFNKETSALLEELTNKATDKNNMIGNKFVLYAAGDKRIGTKNVYAMVQCTKDLVTTTSAACFEWIFKMFSKCCEGKQGGRVLGTSCNFRYELYPFLRN
>CRRSP_AT3G21990.1
MSSVFGSVHILAMIAIQLLLIHSVSSLNLTNAYLHHKCSNTQGKYKQGSAFEKNLNLVLSTITSIGNFRDGFRYTEEGEDPNNVFVMFQCRGDSYWSKCPPCISTAVSGLRRRCPRNKGAIIWYDQCLLKISSVASFNKIDYENDFYLSNPKNMSDRELFNKETSALLEKLANKASDRNNLDGKQLVLYAAGEKRIGTKKVSAMVQCTKDLIFTKCFECLEGILRKFPECCDGKQGGRVLGTSCNFRYELYPFLRN
>CRRSP_AT3G22000.1
MYSSCSLLQRLVWFPFLALVATQLLFIRNVSSLNLTNEYLHHKCLVSEGKYKPGSKYEYILNDYIRFLAAGNFRSGSMHMTSGLKPNAVTILYQCSGDSYNSKCRSCYAAGISGLRRRCPRNKGGIIWFDQCFVEITSISVIDFNISKINYENNFPLHNPNRVSGNIKSFNNETMALLKELALKANNKDNMDNGKMALYASGEKRVGTKKVYAMVQCMRDLVKPKMCKECLESIIKEFPECCDGKQGGRILGTSCDFRYELYPFLRTSDSKTV
>CRRSP_AT3G22010.1
MHNSYSLSKRLVLVLFLAVVATQLFLIRNVSSLNLTNAYLHHKCLISQGKYKPGSQYEKNLNSHIDLIINSTFRNGFGHMTTAMGSPNMVNIIFQCRGDSYQSKCRSCFAAGISGEMRCPRNKGGIIWFDQCFVEITAIEVMEVNYDNNFYMHNPNKVMGDAKSFNKETMAFLEQLALEATRKDNMEDGMMALYSAREKMVGTKKLYAMVQCTRDVFMFKTMCKECLERIISQYPKCCDGKQGGRVLGTSCNFRYEFYPFLRT
>CRRSP_AT3G22020.1
MRICTTNASLVKGNISREARTRKTLIISSIISLSIIFGTVSDTAHGEAPNSGNFVFQCRGDSYGSICGSCYATAVAGLRKRCQRYKGAIIWYDQCFLKVSTINSPPTKMDYENTFSMHNPNNINGDTQLFNQKMKNFLYELALKADKPKADGTGLLYYAAGTKRLGKNKLYAMVQCTLDIFHCKVCLEWSIKELSKCCEEHILLTTL
>CRRSP_AT3G22030.1
MFSSYSLCKCLVSFHILAIQVLISCASSLNLTNEYLNHKCRVIKENTNQEVSTRKNSTLSAVELLPLTLQMVSHTGPIVEIPNLSPSYSNVAVTLTGPSATPAMLPPSPGCPRNKGGIIWYDQCFLDVSMINDNSPRRMNYDNIFSMHNPNNVRGNVNSFNKKTTEFLYKLIGKADRLDVDGINFLYYAAGEMRLGKQTLFAMVQCAKDILSCKDCLEWSIKELSKCCDGKQGARVVGTICNLRYELYPFLRT
>CRRSP_AT3G22040.1
MYSSYSLSKCLVSFHILAIQLFIPSVASLNLTNVYLHHKCRVGQGKYHPGSRYEKDFDSLTSFVAANKFIDGFVHSSNSDGPNSTTIIFQCRGDSYKSNCRTCYDTALAGFRKRCPRNKGGIIWYDQCFLDVSMINDLAPRKINYKDTFAMHNPNNVRGDTKMFSKKTNDFLQQLIVKADKPDMDGVELLYYAAGEMRIGREKLHAMVQCAKDLADCKSCLEWSFKELSKCCDGKRGARFLGTSCNLRYELYPFLRT
>CRRSP_AT3G22050.1
MYSSYSLSKRLIYVPILAIQFLLVRSVSSLNLTNEYLNHKCFVSEGKYKHGDKYENNLNVLNKNVLSYDLTSGFLHVSHGEGPDSVTIILQCRGDSFGSNCRSCYTTAIDGFHRRCQRNKGGIIWYDQCFLVISTIKPQLPRKIDFKNTFSMHNPNNVSSEPGSFDKMTRDFLYKLVQKASYPTVVEHQSTYYAAGEKKLGKRKLYAMMQCASDILQCKVCLEWCIRELPKCCDGKQGGRILGMSCNLRYELYPFLRR
>CRRSP_AT3G22060.1
MSSLKRIVWFPILAIAIQILSIHTVLSQSQNNAFLFHKCSDIEGSFTSKSLYESNLNNLFSQLSYKVPSTGFAASSTGNTPNNVNGLALCRGDASSSDCRSCLETAIPELRQRCPNNKAGIVWYDNCLVKYSSTNFFGKIDFENRFYLYNVKNVSDPSTFNSQTKALLTELTKKATTRDNQKLFATGEKNIGKNKLYGLVQCTRDLKSITCKACLNGIIGELPNCCDGKEGGRVVGGSCNFRYEIYPFVKTA
>CRRSP_AT3G29040.1
MSSNILAMVAMQLLLIRIVSSQNVTNEYLNHQCNNTQGTYTRGSTFEKNLNQVIRNISHLHLRYGYTYNSNVEAYEVSKDPNIVFVLLQCRGDSYGSKCHSCLHTAFSGLRERCRGNKGAIIWYDQCVLEISSVNTKGRIRYDSFFNMTNVKNVSSNAEQFKNKRKDLFHKLLLGATKDVSDSNDAYAVGETRIGRNKMYAMMQCALDLTTNGCYVCLEWIIGRYDSFYFDRRQGTRVLSRSCSLRYELYPFLRR
>CRRSP_AT3G29050.1
MAQLLLIRNVLSLNMNNPYLYHKCSANQGEYKLGSLYKKSLDSGIQQLSKDNEVFRGGFVYMDHTDPNGTRSTSPFNAVETFTGPTVALALPLPGLSTGGKINYDDNICIDTARARPNAKTHTGDDSVLEFLRLFENLTNIAVTKRNNFVKDVEKPALYAAGEKRFGNKKIYVMVQCTHDLTPRACVECVNHNVRQFQDCYEDKPVGLKKGARVLGRSCNFRFERYPFVNAKTSPNYLKF
>CRK_AT3G45860.1
MSFFWLFPFLLHLSFADSLSPLSAPVQNFIHLNHSCPSSILTYSRNSTYFTNLKTLLSSLSSRNASYSTGFQTATAGQAPDRVTGLFLCRGDVSQEVCRNCVAFSVKETLYWCPYNKEVVLYYDECMLRYSHRNILSTVTYDGSAILLNGANISSSNQNQVDEFRDLVSSTLNLAAVEAANSSKKFYTRKVITPQPLYLLVQCTPDLTRQDCLRCLQKSIKGMSLYRIGGRFFYPSCNSRYENYSFYNETATRSSSPPSLPPRSTPQQQLKLAPPPLISERGKGRNSSVIIVVVVPIIALLLLFVAFFSLRAKKTRTNYEREPLTEESDDITTAGSLQFDFKAIEAATNKFCETNKLGQGGFGEVYKGIFPSGVQVAVKRLSKTSGQGEREFANEVIVVAKLQHRNLVRLLGFCLERDERILVYEFVPNKSLDYFIFDSTMQSLLDWTRRYKIIGGIARGILYLHQDSRLTIIHRDLKAGNILLGDDMNAKIADFGMARIFGMDQTEANTRRIVGTYGYMSPEYAMYGQFSMKSDVYSFGVLVLEIISGKKNSNVYQMDGTSAGNLVTYTWRLWSNGSPLELVDPSFRDNYRINEVSRCIHIALLCVQEEAEDRPTMSAIVQMLTTSSIALAVPQRPGFFFRSSKHEQVGLVDRLSINTSALCSVDDASITNVTPR
>CRRSP_AT3G58310.1
MSSSFIPKRIALVLNLAMVAIQVFFIRSVSSMNETNSYLYHKCSEAEGKYKSKSPYEGNLNFLTNDMYKDTFVRGFVYAYHGDDPNTVYILLQCRGDSYGSKCGSCLSTATSELRRRCPMNKAGIVWFDKCLLKISPTAFFEKIDDKNKFYMYSTKKVSDPALFNVKTKALLTELTAKATRRSDKLLLYETGEMKLGKMKLYGMVQCRRDLWFTVCKTCLDKIIGELPKCCDGKEGGRVLSGSCNFRYEIYPFLDTVR
>PDLP_AT3G60720.1
MRRLFLFSLLFLFFYSSSSSRSSSESHIFIYGGCSPEKYTPNTPFESNRDTFLSSVVTSSSDASFNSFAVGNDSSSSSSSSAVFGLYQCRDDLRSSDCSKCIQTSVDQITLICPYSYGASLQLEGCFLRYETNDFLGKPDTSLRYKKCSSKSVENDYDFFKRRDDVLSDLESTQLGYKVSRSGLVEGYAQCVGDLSPSDCTACLAESVGKLKNLCGSAVAAEVYLAQCYARYWGSGYYDFSSDPTNGDHVGKSIAIIVGVIAGFAILVVLLSLCRNSMH
>CRK_AT4G00970.1
MTSSCSLSRPQHLFFFFFLFVPFLSLGQQISVDINSAIWEFPSNPLCLSQQSNFAKSSQFSKNLDSLVSSIPSLKSNTYNFYSLSVGSISDQERVEAIGICNRVVNRVDCLNCIAQAAVNLTTMYCPQHRGAYVRATKCMFRYSDKPIFGKLETSPVLEAPNPSNATGDRNEFIRLQSELLNRLRSMAASGGSKRKYAQGTDPGSPPYTTFFGAVQCTPDLSEKDCNDCLSYGFSNATKGRVGIRWFCPSCNFQIESDLRFFLLDSEYEPDPKPGNDKVKIIIATVCSVIGFAIIAVFLYFFMTRNRRTAKQRHEGKDLEELMIKDAQLLQLDFDTIRLATNDFSRDNQLGEGGFGAVYKGVLDYGEEIAVKRLSMKSGQGDNEFINEVSLVAKLQHRNLVRLLGFCLQGEERILIYEFFKNTSLDHYIFDSNRRMILDWETRYRIISGVARGLLYLHEDSRFKIVHRDMKASNVLLDDAMNPKIADFGMAKLFDTDQTSQTRFTSKVAGTYGYMAPEYAMSGEFSVKTDVFSFGVLVLEIIKGKKNNWSPEEDSSLFLLSYVWKSWREGEVLNIVDPSLVETIGVSDEIMKCIHIGLLCVQENAESRPTMASVVVMLNANSFTLPRPSQPAFYSGDGESLSRDKNQINHIASLNDVTITEFDAR
>CRK_AT4G04490.1
MERSNLFHIPCFLLLFLLFNINGVHTTFVCGDEDFSPNTSYVENLESLLPSLASNVIRERGFYNVSLDGVYALALCRKHYEVQACRRCVDRASRTLLTQCRGKTEAYHWDSENDANVSCLVRYSNIHRFGKLKLEPIGNVPHSSLDPSSNLTRISQEFAARANRTVEVASTADESSVLKYYGVSSAEFTDTPEVNMLMQCTPDLSSSDCNHCLRENVRYNQEHNWDRVGGTVARPSCYFRWDDYRFAGAFDNLERVPAPPRSPQTRQDYRVKKGRMFQPWSVVVVVFPTGINLAVFVAFVLAYRRMRRRIYTEINKNSDSDGQATLRFDLGMILIATNEFSLENKLGQGGFGSVYKGILPSGQEIAVKRLAGGSGQGELEFKNEVLLLTRLQHRNLVKLLGFCNEGNEEILVYEHVPNSSLDHFIFDEDKRWLLTWDVRYRIIEGVARGLLYLHEDSQLRIIHRDLKASNILLDAEMNPKVADFGMARLFNMDETRGETSRVVGTYGYMAPEYVRHGQFSAKSDVYSFGVMLLEMISGEKNKNFETEGLPAFAWKRWIEGELESIIDPYLNENPRNEIIKLIQIGLLCVQENAAKRPTMNSVITWLARDGTFTIPKPTEAAFVTLPLSVKPENRSMSERKDKDPFSVDEVSITVLYPR
>CRK_AT4G04500.1
MGKSCVVTSSFSLLLLFLQTLKYVHAGFICYGDFFNVNYGVSRTYLFSSLPSNVVSNGGFYNASFGRDSKNNRVHVVALCRRGYEKQACKTCLEHVIEDTKSKCPRQKESFSWVTDEFDDVSCSLRYTNHSTLGKLELLPNTINPNPNSIDSKFNNMAMFSQEWIAMVNRTLEAASTAENSSVLKYYSATRTEFTQISDVYALMQCVPDLSPGNCKRCLRECVNDFQKQFWGRQGGGVSRPSCYFRWDLYPYYRAFDNVVRVPAPPPQASSTIIDYGRDEKSFQGSNIAIIVVPSVINLIIFVVLIFSWKRKQSHTIINDVFDSNNGQSMLRFDLRMIVTATNNFSLENKLGQGGFGSVYKGILPSGQEIAVKRLRKGSGQGGMEFKNEVLLLTRLQHRNLVKLLGFCNEKDEEILVYEFVPNSSLDHFIFDEEKRRVLTWDVRYTIIEGVARGLLYLHEDSQLRIIHRDLKASNILLDAEMNPKVADFGMARLFDMDETRGQTSRVVGTYGYMAPEYATYGQFSTKSDVYSFGVMLLEMISGKSNKKLEKEEEEEEEELPAFVWKRWIEGRFAEIIDPLAAPSNNISINEVMKLIHIGLLCVQEDISKRPSINSILFWLERHATITMPVPTPVAYLTRPSLSLGH
>CRK_AT4G04510.1
MKNSAAIFLTSSLILLLQTLHGVKAGFICVGSSFPTNSSYQKNRDSLFSTLSDKVTTNGGFYNASLDGVHVVGLCRRDYDRQGCINCVEESIRQIKTSCSNRVQSFHCNSDDRERVSCLVRTTDQSTYRILELGPATNDPSPVAIDTFAKNMTLFRQEWEAMVDRTLEAVTIDNSTTVLKYYGALKSEFSEFPNVYMMMQCTPDINSGACKRCLQASVTYFRDQNWGRQGGGICRPSCVFRWEFYPFYGAFANVTRVPAPPRALIPRTEAISITRLKGGIIAIFVVPIVINLLVFIGLIRAYTRIRKSYNGINEAQYDYGGQSKLRFDFRMILTATDDFSFENKIGQGGFGSVYKGKLPGGEEIAVKRLTRGSGQGEIEFRNEVLLLTRLQHRNLVKLLGFCNEGDEEILVYEFVPNSSLDHFIFDEEKRLLLTWDMRARIIEGVARGLVYLHEDSQLRIIHRDLKASNILLDAYMNPKVADFGMARLFNMDQTRAVTRKVVGTFGYMAPEYVRNRTFSVKTDVYSFGVVLLEMITGRSNKNYFEALGLPAYAWKCWVAGEAASIIDHVLSRSRSNEIMRFIHIGLLCVQENVSKRPTMSLVIQWLGSETIAIPLPTVAGFTNASYQAEHEAGTLSLNELSITELSPR
>CRK_AT4G04540.1
MGKYSVLMIFIASSLLIVLQNVEIVNAVGCTGSFFNGNSSYAQNRRDLFSTLPNKVVTNGGFYNSSLGKSPNIVHAVALCGRGYEQQACIRCVDSAIQGILTTTSCLNRVDSFTWDKDEEDNVSCLVSTSNHSTFGNLELRPSVRYQSPNSIEPSKNMTLFEQEWNAMANRTVESATEAETSSVLKYYSAEKAEFTEFPNVYMLMQCTPDITSQDCKTCLGECVTLFKEQVWGRQGGEVYRPSCFFRWDLYAFHGAFDNVTRVPAPPRPQAQGNESSITKKKGRSIGYGGIIAIVVVLTFINILVFIGYIKVYGRRKESYNKINVGSAEYSDSDGQFMLRFDLGMVLAATDEFSSENTLGQGGFGTVYKGTLLNGQEVAVKRLTKGSGQGDIEFKNEVSLLTRLQHRNLVKLLGFCNEGDEQILVYEFVPNSSLDHFIFDDEKRSLLTWEMRYRIIEGIARGLLYLHEDSQLKIIHRDLKASNILLDAEMNPKVADFGTARLFDSDETRAETKRIAGTRGYMAPEYLNHGQISAKSDVYSFGVMLLEMISGERNNSFEGEGLAAFAWKRWVEGKPEIIIDPFLIEKPRNEIIKLIQIGLLCVQENPTKRPTMSSVIIWLGSETNIIPLPKAPAFTGSRSQSEIGAMSMSDDVFTELSCR
>CRK_AT4G04570.1
MGKCSALMIFLSSSLLLVLQTLHVVNAVKCFGNSFNGNSSTFAQNRQKLFPTLADKVIINDGFYNASLGQDPDKVYALVSCARGYDQDACYNCVQSLTQNTLTDCRSRRDSFIWGGNDDVTCLVRSSNQSTFGSVQLKPPVVWPSPDTIESSKNITLFKQQWEEMVNRTLEAATKAEGSSVLKYYKAEKAGFTEFPDVYMLMQCTPDLSSRDCKQCLGDCVMYFRKDYMGRKGGMASLPSCYFRWDLYSFHNAFDNVTRVPAPPPRPHAQEKESCITVKKGKSIGYGGIIAIVVVFTFINLLVFIGFIKVYARRGKLNNVGSAEYSDSDGQFMLRFDLGMIVMATDDFSSENTLGQGGFGTVYKGTFPNGQEVAVKRLTKGSGQGDMEFKNEVSLLTRLQHKNLVKLLGFCNEGDEEILVYEFVPNSSLDHFIFDEDKRSLLTWEVRFRIIEGIARGLLYLHEDSQLKIIHRDLKASNILLDAEMNPKVADFGTARLFDSDETRAETKRIAGTRGYMAPEYLNHGQISAKSDVYSFGVMLLEMISGERNNSFEGEGLAAFAWKRWVEGKPEIIIDPFLIENPRNEIIKLIQIGLLCVQENSTKRPTMSSVIIWLGSETIIIPLPKAPAFTWIRSQSESGAMSLSDDVFTELSCR
>CRK_AT4G05200.1
MSSCFKSSVSLFSVFLFMILKTVTSDPTYLYHICPNTTTYSRNSSYLTNLRTVLSSLSSPNAAYASLFDNAAAGEENDSNRVYGVFLCRGDVSAEICRDCVAFAANETLQRCPREKVAVIWYDECMVRYSNQSIVGQMRIRPGVFLTNKQNITENQVSRFNESLPALLIDVAVKAALSSRKFATEKANFTVFQTIYSLVQCTPDLTNQDCESCLRQVINYLPRCCDRSVGGRVIAPSCSFRYELYPFYNETIAAAPMAPPPSSTVTAPPLNIPSEKGKGKNLTVIVTAIAVPVSVCVLLLGAMCWLLARRRNNKLSAETEDLDEDGITSTETLQFQFSAIEAATNKFSESNKLGHGGFGEVYKGQLITGETVAIKRLSQGSTQGAEEFKNEVDVVAKLQHRNLAKLLGYCLDGEEKILVYEFVPNKSLDYFLFDNEKRRVLDWQRRYKIIEGIARGILYLHRDSRLTIIHRDLKASNILLDADMHPKISDFGMARIFGVDQTQANTKRIVGTYGYMSPEYAIHGKYSVKSDVYSFGVLVLELITGKKNSSFYEEDGLGDLVTYVWKLWVENSPLELVDEAMRGNFQTNEVIRCIHIALLCVQEDSSERPSMDDILVMMNSFTVTLPIPKRSGFLLRTMKDSRDPRSGGSASDHSATSKSLPLSVDDSSITIVYPR
>CRK_AT4G11460.1
MRQNNLFSLIFWLVPVSLIIVVSAQLCSEKFGTFTPGGTFDKNRRIILSSLPSEVTAQDGFYNASIGTDPDQLYAMGMCIPGAKQKLCRDCIMDVTRQLIQTCPNQTAAIHWSGGGKTVCMARYYNQPSSRPLDLESVSIGYNVGNLSTNLTDFDRLWERLIAHMVTKASSASIKYLSFDNSRFYAADETNLTNSQMVYALMQCTPDVSPSNCNTCLKQSVDDYVGCCHGKQGGYVYRPSCIFRWDLYPFNGAFDLLTLAPPPSSQLQSPPPVTNKDEKTIHTGTIIGIVIVVAMVIIMALLALGVSVCRSRKKYQAFASETADDITTVGYLQFDIKDIEAATSNFLASNKIGQGGFGEVYKGTLSNGTEVAVKRLSRTSDQGELEFKNEVLLVAKLQHRNLVRLLGFALQGEEKILVFEFVPNKSLDYFLFGSTNPTKKGQLDWTRRYNIIGGITRGLLYLHQDSRLTIIHRDIKASNILLDADMNPKIADFGMARNFRDHQTEDSTGRVVGTFGYMPPEYVAHGQFSTKSDVYSFGVLILEIVSGRKNSSFYQMDGSVCNLVTYVWRLWNTDSSLELVDPAISGSYEKDEVTRCIHIGLLCVQENPVNRPALSTIFQMLTNSSITLNVPQPPGFFFRNRPESDTLRRGLEPDQYNNESVTCSIDNATITTLLGKTLASALCCITSTLFSKSMYRNTED
>CRK_AT4G11470.1
MCLNTLCAILCFVLTVSFGFVSAQKCGESVFFRPNGNYDTNRRLVLSTLASNVSSQNNRFYNVSVGEGAGRIYALGLCIPGSDPRVCSDCIQLASQGLLQTCPNQTDSFYWTGDNADKTLCFVRYSNNSFFNKMALEPTHAVYNTMRFQGNLTAYTRTWDAFMNFMFTRVGQTRYLADISPRINQEPLSPDLIYALMQCIPGISSEDCETCLGKCVDDYQSCCNGFIGGVVNKPVCYFRWDGYKYYGAFGDEAPSQPPTPLPLPPPPPRDPDGKKISTGVIVAIVVSAVIFVVLVALGLVIWKRRQSYKTLKYHTDDDMTSPQSLQFDFTTIEVATDNFSRNNKLGQGGFGEVYKGMLPNETEIAVKRLSSNSGQGTQEFKNEVVIVAKLQHKNLVRLLGFCIERDEQILVYEFVSNKSLDYFLFDPKMKSQLDWKRRYNIIGGVTRGLLYLHQDSRLTIIHRDIKASNILLDADMNPKIADFGMARNFRVDQTEDQTGRVVGTFGYMPPEYVTHGQFSTKSDVYSFGVLILEIVCGKKNSSFFQMDDSGGNLVTHVWRLWNNDSPLDLIDPAIKESYDNDEVIRCIHIGILCVQETPADRPEMSTIFQMLTNSSITLPVPRPPGFFFRNRPNLDPLTYGSEQGQSSSMSVPFSIDSASITRATPR
>CRK_AT4G11480.1
MCLQNLLSILCFVLAISFGYVSAQKCVDSMFFRPNGTYDTNRHLILSNLASNVSSRDGYYNGSVGEGPDRIYALGLCIPGTDPKVCDDCMQIASTGILQNCPNQTDSYDWRSQKTLCFVRYSNSSFFNKMDLEPTMVIGDLNSGLFQGDLAAYTRTWEEFMNSMITRVGRTRYLADISPRIGSARIYALMQCIRGISSMECETCIRDNVRMYQSCCNGFIGGTIRKPVCFFRWDGSEYLGAFGDTPSLPPPSPDGKTISTGAIVAVVVSVVIFVVLLALVLVIRKRRQSYKTLKPKTDDDMTSPQSLQFDFMTLEAATDKFSRNNKLGKGGFGEVYKGMLPNETEVAVKRLSSNSGQGTQEFKNEVVIVAKLQHKNLVRLLGFCLERDEQILVYEFVPNKSLNYFLFGNKQKHLLDPTKKSQLDWKRRYNIIGGITRGLLYLHQDSRLTIIHRDIKASNILLDADMNPKIADFGMARNFRVDQTEDNTRRVVGTFGYMPPEYVTHGQFSTKSDVYSFGVLILEIVCGKKNSSFYKIDDSGGNLVTHVWRLWNNDSPLDLIDPAIEESCDNDKVIRCIHIGLLCVQETPVDRPEMSTIFQMLTNSSITLPVPRPPGFFFRNRSNLDPLTYGSELGQSSSKSIPYTIDSASITRVTPR
>CRK_AT4G11490.1
MRKTKKISFLIFWVVLISIIGAISSQQCNETGYFEPWKTYDTNRRQILTSLASKVVDHYGFYNSSIGKVPDEVHVMGMCIDGTEPTVCSDCLKVAADQLQENCPNQTEAYTWTPHKTLCFARYSNSSFFKRVGLHPLYMEHSNVDIKSNLTYLNTIWEALTDRLMSDASSDYNASLSSRRYYAANVTNLTNFQNIYALMLCTPDLEKGACHNCLEKAVSEYGNLRMQRGIVAWPSCCFRWDLYPFIGAFNLTLSPPPGSKRNISVGFFVAIVVATGVVISVLSTLVVVLVCRKRKTDPPEESPKYSLQYDLKTIEAATCTFSKCNMLGQGGFGEVFKGVLQDGSEIAVKRLSKESAQGVQEFQNETSLVAKLQHRNLVGVLGFCMEGEEKILVYEFVPNKSLDQFLFEPTKKGQLDWAKRYKIIVGTARGILYLHHDSPLKIIHRDLKASNILLDAEMEPKVADFGMARIFRVDQSRADTRRVVGTHGYISPEYLMHGQFSVKSDVYSFGVLVLEIISGKRNSNFHETDESGKNLVTYAWRHWRNGSPLELVDSELEKNYQSNEVFRCIHIALLCVQNDPEQRPNLSTIIMMLTSNSITLPVPQSPVYEGMDMFLPSIKSLPGSVNDSLIDDLVPR
>CRK_AT4G11530.1
MKLKISFLPTFLIFLISLDSVTAQEICFSGFFKPNSTYDLNRRQILSTLSSNVTSHNGFFNSKFGQAPNRVFINGMCIPGTKPETCSDCIKGASDKISESCPNKTDAYTWPDCCMVRYSNVSFSGSLVMEPSETLYHTGDIEDTGTNLTVFDRIWEELMLRTITAASLSSSNGSSFGQKYFAAEVASLTTFQTMYAMMQCTPDVSSKDCEFCLKTSVGDYESCCRGKQGGAVIRPSCFVRWDLYPYAGAFENVTFPPPPPQSLPQPPVSLIPPPVSDRANTTIKGIIVAIVVPIIVILVSLVVLLVVCRRKKSYKTTEVQATDEITTTHSLQFSFKTIEAATDKFSDSNMIGRGGFGEVYRGKLSSGPEVAVKRLSKTSGQGAEEFKNEAVLVSKLQHKNLVRLLGFCLEGEEKILVYEFVPNKSLDYFLFDPAKQGELDWTRRYNIIGGIARGILYLHQDSRLTIIHRDLKASNILLDADMNPKIADFGMARIFGVDQSQANTRRIAGTFGYMSPEYAMRGHFSMKSDVYSFGVLVLEIISGKKNSSFYNIDDSGSNLVTHAWRLWRNGSPLELVDPTIGESYQSSEATRCIHIALLCVQEDPADRPLLPAIIMMLTSSTTTLHVPRAPGFCLSGRDLEQDGVEYTESTSRSIPGSINDASITEFYPR
>CRRSP_AT4G20530.1
MSSVFGSVHILAMIAIQLLLTHSVSSLNLTNAYLHHKCSNTQGKYKQGSAFEKNLNLVLSTITSIGNFRDGFRYTEEGEDPNNVFVMFQCRGDSYWSKCPPCISTAVSGLRRRCPRNKGAIIWYDQCLLKISSVASFNKIDYENDFYLSNPNNMSDRGLFNKETSALLEKLAYKASDRNNLDGKQLVLYAAGEKRIGTKKVYAMVQWILRKFPQCCDGKRGGRVFGTSCNFRKSIEVCSPSGFDSNFFFELHSLDTLFVQAIAEWDRLTYLYERCVRSLSVEATNAKDAHEALAVEKEKVAQALADLARSQDDAKEMKRKYDELAGRALSEMKRLRERRLEYAEFVRRSALDKMAELVQKRLDRIKAHIDDTKAAEPKFLEFNQMLRLVADAEELEAEVKAFGITDLMDGDFDVRTLFAELSPDNRNSVPPPTEGEDLADGRGECEGQAGERIVGQTEVRDEIADARD
>CRRSP_AT4G20540.1
MSSVFGSVHILAMIAIQLLLTHSVSSLNLTNAYLHHKCSNTQGKYKQGSAFEKNLNLVLSTITSIGNFRDGFRYTEEGEDPNNVFVMFQCRGDSYWSKCPPCISTAVSGLRRRCPRNKGAIIWYDQCLLKISSVASFNKIDYENDFYLSNPNNMSDRGLFNKETSALLEKLAYKASDRNNLDGKQLVLYAAGEKRIGTKKVYAMVQWILRKFPQCCDGKRGGRVFGTSCNFRKSIEVCSPSGFDSNFFFELHSLDTLFVQAIAEWDRLTYLYERCVRSLSVEATNAKDAHEALAVEKEKVAQALADLARSQDDAKEMKRKYDELAGRALSEMKRLRERRLEYAEFVRRSALDKMAELVQKRLDRIKAHIDDTKAAEPKFLEFNQMLRLVADAEELEAEVKAFGITDLMDGDFDVRTLFAELSPDNRNSVPPPTEGEDLADGRGECEGQAGERIVGQTEVRDEIADARD
>CRRSP_AT4G20550.1
MSSVFGSVHILAMIAIQLLLTHSVSSLNLTNAYLHHKCSNTQGKYKQGSAFEKNLNLVLSTITSIGNFRDGFRYTEEGEDPNNVFVMFQCRGDSYWSKCPPCISTAVSGLRRRCPRNKGAIIWYDQCLLKISSVASFNKIDYENDFYLSNPNNMSDRGLFNKETSALLEKLAYKASDRNNLDGKQLVLYAAGEKRIGTKKVYAMVQCTKDLIFTKCFECLEGILRKFPQCCDGKRGGRVFGTSCNFRPCVITKRRVAPEVFAGAARKSIEAIAEWDRLTYLYERCVRSLSVEATNAKDAHEALAVEKEKVAQALADLARSQDDAKEMKRKYDELAGRALSEMKRLRERRLEYAEFVRRSALDKMAELVQKRLDRIKAHIDDTKAAEPKFLEFNQVSGNIKTLEALVEEELEAEVKAFGITDLMDGDFDVRTLFAELSPDNRNSVPPPTEGEDLADGRGECEGQAGERIVGQTEVRDEIADARD
>CRRSP_AT4G20560.1
MSSVFGSVHILAMIAIQLLLTHSVSSLNLTNAYLHHKCSNTQGKYKQGSAFEKNLNLVLSTITSIGNFRDGFRYTEEGEDPNNVFVMFQCRGDSYWSKCPPCISTAVSGLRRRCPRNKGAIIWYDQCLLKISSVASFNKIDYENDFYLSNPNNMSDRGLFNKETSALLEKLAYKASDRNNLDGKQLVLYAAGEKRIGTKKVYAMVQCTKDLIFTKCFECLEGILRKFPQCCDGKRGGRVFGTSCNFRPCVITKRRVAPEVFAGAARKSIEAIAEWDRLTYLYERCVRSLSVEATNAKDAHEALAVEKEKVAQALADLARSQDDAKEMKRKYDELAGRALSEMKRLRERRLEYAEFVRRSALDKMAELVQKRLDRIKAHIDDTKAAEPKFLEFNQVSGNIKTLEALVEEELEAEVKAFGITDLMDGDFDVRTLFAELSPDNRNSVPPPTEGEDLADGRGECEGQAGERIVGQTEVRDEIADARD
>CRRSP_AT4G20570.1
MSSVFGSVHILAMIAIQLLLTHSVSSLNLTNAYLHHKCSNTQGKYKQGSAFEKNLNLVLSTITSIGNFRDGFRYTEEGEDPNNVFVMFQCRGDSYWSKCPPCISTAVSGLRRRCPRNKGAIIWYDQCLLKISSVASFNKIDYENDFYLSNPNNMSDRGLFNKETSALLEKLAYKASDRNNLDGKQLVLYAAGEKRIGTKKVYAMVQCTKDLIFTKCFECLEGILRKFPQCCDGKRGGRVFGTSCNFRPCVITKRRVAPEVFAGAARKSIEAIAEWDRLTYLYERCVRSLSVEATNAKDAHEALAVEKEKVAQALADLARSQDDAKEMKRKYDELAGRALSEMKRLRERRLEYAEFVRRSALDKMAELVQKRLDRIKAHIDDTKAAEPKFLEFNQVSGNIKTLEALVEEELEAEVKAFGITDLMDGDFDVRTLFAELSPDNRNSVPPPTEGEDLADGRGECEGQAGERIVGQTEVRDEIADARD
>CRRSP_AT4G20580.1
MSSVFGSVHILAMIAIQLLLTHSVSSLNLTNAYLHHKCSNTQGKYKQGSAFEKNLNLVLSTITSIGNFRDGFRYTEEGEDPNNVFVMFQCRGDSYWSKCPPCISTAVSGLRRRCPRNKGAIIWYDQCLLKISSVASFNKIDYENDFYLSNPNNMSDRGLFNKETSALLEKLAYKASDRNNLDGKQLVLYAAGEKRIGTKKVYAMVQCTKDLIFTKCFECLEGILRKFPQCCDGKRGGRVFGTSCNFRPCVITKRRVAPEVFAGAARKSIEAIAEWDRLTYLYERCVRSLSVEATNAKDAHEALAVEKEKVAQALADLARSQDDAKEMKRKYDELAGRALSEMKRLRERRLEYAEFVRRSALDKMAELVQKRLDRIKAHIDDTKAAEPKFLEFNQVSGNIKTLEALVEEELEAEVKAFGITDLMDGDFDVRTLFAELSPDNRNSVPPPTEGEDLADGRGECEGQAGERIVGQTEVRDEIADARD
>CRRSP_AT4G20590.1
MSSVFGSVHILAMIAIQLLLTHSVSSLNLTNAYLHHKCSNTQGKYKQGSAFEKNLNLVLSTITSIGNFRDGFRYTEEGEDPNNVFVMFQCRGDSYWSKCPPCISTAVSGLRRRCPRNKGAIIWYDQCLLKISSVASFNKIDYENDFYLSNPNNMSDRGLFNKETSALLEKLAYKASDRNNLDGKQLVLYAAGEKRIGTKKVYAMVQCTKDLIFTKCFECLEGILRKFPQCCDGKRGGRVFGTSCNFRPCVITKRRVAPEVFAGAARKSIEAIAEWDRLTYLYERCVRSLSVEATNAKDAHEALAVEKEKVAQALADLARSQDDAKEMKRKYDELAGRALSEMKRLRERRLEYAEFVRRSALDKMAELVQKRLDRIKAHIDDTKAAEPKFLEFNQVSGNIKTLEALVEEELEAEVKAFGITDLMDGDFDVRTLFAELSPDNRNSVPPPTEGEDLADGRGECEGQAGERIVGQTEVRDEIADARD
>CRRSP_AT4G20600.1
MSSVFGSVHILAMIAIQLLLTHSVSSLNLTNAYLHHKCSNTQGKYKQGSAFEKNLNLVLSTITSIGNFRDGFRYTEEGEDPNNVFVMFQCRGDSYWSKCPPCISTAVSGLRRRCPRNKGAIIWYDQCLLKISSVASFNKIDYENDFYLSNPNNMSDRGLFNKETSALLEKLAYKASDRNNLDGKQLVLYAAGEKRIGTKKVYAMVQCTKDLIFTKCFECLEGILRKFPQCCDGKRGGRVFGTSCNFRPCVITKRRVAPEVFAGAARKSIEAIAEWDRLTYLYERCVRSLSVEATNAKDAHEALAVEKEKVAQALADLARSQDDAKEMKRKYDELAGRALSEMKRLRERRLEYAEFVRRSALDKMAELVQKRLDRIKAHIDDTKAAEPKFLEFNQVSGNIKTLEALVEEELEAEVKAFGITDLMDGDFDVRTLFAELSPDNRNSVPPPTEGEDLADGRGECEGQAGERIVGQTEVRDEIADARD
>CRRSP_AT4G20610.1
MSSVFGSVHILAMIAIQLLLTHSVSSLNLTNAYLHHKCSNTQGKYKQGSAFEKNLNLVLSTITSIGNFRDGFRYTEEGEDPNNVFVMFQCRGDSYWSKCPPCISTAVSGLRRRCPRNKGAIIWYDQCLLKISSVASFNKIDYENDFYLSNPNNMSDRGLFNKETSALLEKLAYKASDRNNLDGKQLVLYAAGEKRIGTKKVYAMVQCTKDLIFTKCFECLEGILRKFPQCCDGKRGGRVFGTSCNFRPCVITKRRVAPEVFAGAARKSIEAIAEWDRLTYLYERCVRSLSVEATNAKDAHEALAVEKEKVAQALADLARSQDDAKEMKRKYDELAGRALSEMKRLRERRLEYAEFVRRSALDKMAELVQKRLDRIKAHIDDTKAAEPKFLEFNQVSGNIKTLEALVEEELEAEVKAFGITDLMDGDFDVRTLFAELSPDNRNSVPPPTEGEDLADGRGECEGQAGERIVGQTEVRDEIADARD
>CRRSP_AT4G20620.1
MSSVFGSVHILAMIAIQLLLTHSVSSLNLTNAYLHHKCSNTQGKYKQGSAFEKNLNLVLSTITSIGNFRDGFRYTEEGEDPNNVFVMFQCRGDSYWSKCPPCISTAVSGLRRRCPRNKGAIIWYDQCLLKISSVASFNKIDYENDFYLSNPNNMSDRGLFNKETSALLEKLAYKASDRNNLDGKQLVLYAAGEKRIGTKKVYAMVQCTKDLIFTKCFECLEGILRKFPQCCDGKRGGRVFGTSCNFRPCVITKRRVAPEVFAGAARKSIEAIAEWDRLTYLYERCVRSLSVEATNAKDAHEALAVEKEKVAQALADLARSQDDAKEMKRKYDELAGRALSEMKRLRERRLEYAEFVRRSALDKMAELVQKRLDRIKAHIDDTKAAEPKFLEFNQVSGNIKTLEALVEEELEAEVKAFGITDLMDGDFDVRTLFAELSPDNRNSVPPPTEGEDLADGRGECEGQAGERIVGQTEVRDEIADARD
>CRRSP_AT4G20630.1
MSSVFGSVHILAMIAIQLLLTHSVSSLNLTNAYLHHKCSNTQGKYKQGSAFEKNLNLVLSTITSIGNFRDGFRYTEEGEDPNNVFVMFQCRGDSYWSKCPPCISTAVSGLRRRCPRNKGAIIWYDQCLLKISSVASFNKIDYENDFYLSNPNNMSDRGLFNKETSALLEKLAYKASDRNNLDGKQLVLYAAGEKRIGTKKVYAMVQWILRKFPQCCDGKRGGRVFGTSCNFRKSIEVCSPSGFDSNFFFELHSLDTLFVQAIAEWDRLTYLYERCVRSLSVEATNAKDAHEALAVEKEKVAQALADLARSQDDAKEMKRKYDELAGRALSEMKRLRERRLEYAEFVRRSALDKMAELVQKRLDRIKAHIDDTKAAEPKFLEFNQMLRLVADAEELEAEVKAFGITDLMDGDFDVRTLFAELSPDNRNSVPPPTEGEDLADGRGECEGQAGERIVGQTEVRDEIADARD
>CRRSP_AT4G20640.1
MSSVFGSVHILAMIAIQLLLTHSVSSLNLTNAYLHHKCSNTQGKYKQGSAFEKNLNLVLSTITSIGNFRDGFRYTEEGEDPNNVFVMFQCRGDSYWSKCPPCISTAVSGLRRRCPRNKGAIIWYDQCLLKISSVASFNKIDYENDFYLSNPNNMSDRGLFNKETSALLEKLAYKASDRNNLDGKQLVLYAAGEKRIGTKKVYAMVQCTKDLIFTKCFECLEGILRKFPQCCDGKRGGRVFGTSCNFRPCVITKRRVAPEVFAGAARKSIEAIAEWDRLTYLYERCVRSLSVEATNAKDAHEALAVEKEKVAQALADLARSQDDAKEMKRKYDELAGRALSEMKRLRERRLEYAEFVRRSALDKMAELVQKRLDRIKAHIDDTKAAEPKFLEFNQVSGNIKTLEALVEEELEAEVKAFGITDLMDGDFDVRTLFAELSPDNRNSVPPPTEGEDLADGRGECEGQAGERIVGQTEVRDEIADARD
>CRRSP_AT4G20650.1
MSSVFGSVHILAMIAIQLLLTHSVSSLNLTNAYLHHKCSNTQGKYKQGSAFEKNLNLVLSTITSIGNFRDGFRYTEEGEDPNNVFVMFQCRGDSYWSKCPPCISTAVSGLRRRCPRNKGAIIWYDQCLLKISSVASFNKIDYENDFYLSNPNNMSDRGLFNKETSALLEKLAYKASDRNNLDGKQLVLYAAGEKRIGTKKVYAMVQWILRKFPQCCDGKRGGRVFGTSCNFRKSIEVCSPSGFDSNFFFELHSLDTLFVQAIAEWDRLTYLYERCVRSLSVEATNAKDAHEALAVEKEKVAQALADLARSQDDAKEMKRKYDELAGRALSEMKRLRERRLEYAEFVRRSALDKMAELVQKRLDRIKAHIDDTKAAEPKFLEFNQVSGNIKTLEALVEGGEVEMKSDDTMLRLVADTEELEAEVKAFGITDLMDGDFDVRTLFAELSPDNRNSVPPPTKGEDLADGRGECEGQAGERIVGQTEVRDEIADARD
>CRRSP_AT4G20670.1
MKKHTHQKYQISQTMSSVFGSVHILAMIAIQLLLTHSVSSLNLTNAYLHHKCSNTQGKYKQGSAFEKNLNLVLSTITSIGNFRDGFRYTEEGEDPNNVFVMFQCRGDSYWSKCPPCISTAVSGLRRRCPRNKGAIIWYDQCLLKISSVASFNKIDYENDFYLSNPNNMSDRGLFNKETSALLEKLAYKASDRNNLDGKQLVLYAAGEKRIGTKKVYAMVQCTKDLIFTKCFECLEGILRKFPQCCDGKRGGRVFGTSCNFRYELYPFLRNYSNSTMRAPY
>CRRSP_AT4G20680.1
MYPSCSLLQRLVWFPFLALVATQLLFIRNVSSLNLTNEYLHHKCLVSEGKYKPGSKYEYILNDHIRFLAAGNFRSGSMHMTSGLKPNAVTILYQCRGDSYNSKCRSCYAAGISGLRRRCPRNKGGIIWFDQCFVEITSISVIDFNISKINYENNFPLHNPNRVSGDIKSFNNETMALLKELALKANNKDNMDNGKMALYASGEKRVGTKKVYAMVQCMRDLVKPKMCKECLESIIKEFPECCDGKQGGRILGTSCDFRYELYPFLRTSDSKTV
>CRK_AT4G21230.1
MASTSIMLSSFFSFFFLTFFVTYAQQNVTVHTICYYDGGNFTSNTSYSLNLNRLISSLPDLTPTINGFYNISINGEVNAIALCRGDVKPNQDCISCITTAAKQLVESCPNIIEANIWLEKCMFRYTSRIILGQMEPVPFSYTSSNVSVTDKEGFSKGLGDLLDSLGAKIDAANETKEVKFAAGVKGTIYALAQCTPDLSESDCRICLAQIFAGVPTCCDGKTGGWWTNPSCYFRFEVYPFFDLSVTSEQKQPLSSHNNNTRRSDQGKSKDRSKTLIFAVVPIVAIILGLVFLFIYLKRRRKKKTLKENAENEFESTDSLHFDFETIRVATDDFSLTNKIGEGGFGVVYKGHLPDGLEIAVKRLSIHSGQGNAEFKTEVLLMTKLQHKNLVKLFGFSIKESERLLVYEFIPNTSLDRFLFDPIKQKQLDWEKRYNIIVGVSRGLLYLHEGSEFPIIHRDLKSSNVLLDEQMLPKISDFGMARQFDFDNTQAVTRRVVGTYGYMAPEYAMHGRFSVKTDVYSFGVLVLEIITGKRNSGLGLGEGTDLPTFAWQNWIEGTSMELIDPVLLQTHDKKESMQCLEIALSCVQENPTKRPTMDSVVSMLSSDSESRQLPKPSQPGFFRRSASFSISLNDVSLTDLSAR
>CRK_AT4G21400.1
MEHVRVIFFFFACVLKIVPFICLAQKDKYEFPPGFNCVASGGNFTANSSFAGNLNGLVSSLSSLTSKPYGFYNLSSGDSSGERAYAIGLCRREVKRDDCLSCIQIAARNLIEQCPLTNQAVVWYTHCMFRYSNMIIYGRKETTPTLSFQAGKNISANRDEFDRLQIELLDRLKGIAAAGGPNRKYAQGSGSGVAGYPQFYGSAHCTPDLSEQDCNDCLVFGFEKIPGCCAGQVGLRWFFPSCSYRFETWRFYEFDADLEPDPPAIQPADSPTSAARTERTGKGKGGSKVIVAIVIPIVFVALFAICLCLLLKWKKNKSVGRVKGNKHNLLLLVIVILLQKDEFSDSLVVDFETLKAATDNFSPENELGRGGFGSVYKGVFSGGQEIAVKRLSCTSGQGDSEFKNEILLLAKLQHRNLVRLLGFCIEGQERILVYEFIKNASLDNFIFGNCFPPFSPYDDPTVLFFLLCVDLYAVTDLKKRQLLDWGVRYKMIGGVARGLLYLHEDSRYRIIHRDLKASNILLDQEMNPKIADFGLAKLYDTDQTSTHRFTSKIAGTYGYMAPEYAIYGQFSVKTDVFSFGVLVIEIITGKGNNNGRSNDDEEAENLLSWVWRCWREDIILSVIDPSLTTGSRSEILRCIHIGLLCVQESPASRPTMDSVALMLNSYSYTLPTPSRPAFALESVMPSMNVSSSTEPLLMSLNDVTVSELSPR
>CRK_AT4G21410.1
MEHVRVIFFFACFLTLAPFHAFAQVDSYEFDPDFNCVDRGNFTANSTFAGNLNRLVSSLSSLKSQAYGFYNLSSGDSSGERAYAIGLCRREVKRDDCVSCIQTAARNLTKQCPLTKQAVVWYTHCMFRYSNRTIYGRKETNPTKAFIAGEEISANRDDFERLQRGLLDRLKGIAAAGGPNRKYAQGNGSASAGYRRFYGTVQCTPDLSEQDCNDCLVFGFENIPSCCDAEIGLRWFSPSCNFRFETWRFYEFDADLEPDPPAIQPADSPQSAARTERTGKGKGGSKVIIAIVIPILLVALLAICLCLVLKWRKNKSGYKNKVLGKSPLSGSIAEDEFSNTESLLVHFETLKTATDNFSSENELGRGGFGSVYKGVFPQGQEIAVKRLSGNSGQGDNEFKNEILLLAKLQHRNLVRLIGFCIQGEERLLVYEFIKNASLDQFIFDTEKRQLLDWVVRYKMIGGIARGLLYLHEDSRFRIIHRDLKASNILLDQEMNPKIADFGLAKLFDSGQTMTHRFTSRIAGTYGYMAPEYAMHGQFSVKTDVFSFGVLVIEIITGKRNNNGGSNGDEDAEDLLSWVWRSWREDTILSVIDPSLTAGSRNEILRCIHIGLLCVQESAATRPTMATVSLMLNSYSFTLPTPLRPAFVLESVVIPSNVSSSTEGLQMSSNDVTVSEFSPR
>CRK_AT4G23130.2
MSAYTSLNFLFLLTFFIGSLRVSAQLQDPTYVGHVCTNRISRNSIYFSNLQTLLTSLSSNNAYFSLGSHSLTKGQNSDMVFGLYLCKGDLSPESCRECVIFAAKDTRSRCPGGKEFLIQYDECMLGYSDRNIFMDTVTTTTIITWNTQKVTADQSDRFNDAVLSLMKKSAEEAANSTSKKFAVKKSDFSSSQSLYASVQCIPDLTSEDCVMCLQQSIKELYFNKVGGRFLVPSCNSRYEVYPFYKETIEGTVLPPPVSAPPLPLVSTPSFPPGKGKNSTVIIIAIVVPVAISVLICVAVFSFHASKRAKKTYDTPGANDEEDDITTAGSLQFDFKVIEAATDKFSMCNKLGQGGFGQVYKGTLPNGVQVAVKRLSKTSGQGEKEFKNEVVVVAKLQHRNLVKLLGFCLEREEKILVYEFVSNKSLDYFLFDSRMQSQLDWTTRYKIIGGIARGILYLHQDSRLTIIHRDLKAGNILLDADMNPKVADFGMARIFEIDQTEAHTRRVVGTYGYMSPEYAMYGQFSMKSDVYSFGVLVLEIISGRKNSSLYQMDASFGNLVTYTWRLWSDGSPLDLVDSSFRDSYQRNEIIRCIHIALLCVQEDTENRPTMSAIVQMLTTSSIALAVPQPPGFFFRSNHEQAGPSMDKSSLCSIDAASITILAPR
>CRK_AT4G23140.2
MSSLISFNFLFLFSFLTSSFTASAQDPFYLNHYCPNTTTYSSNSTYSTNLRTLLSSLSSRNASYSTGFQNATAGKAPDRVTGLFLCRGDVSPEVCRNCVAFSVNQTLNLCPKVREAVFYYEQCILRYSHKNILSTAITNEGEFILSNTNTISPNQKQIDGFTSFVSSTMSEAAGKAANSSRKLYTVNTELTAYQNLYGLLQCTPDLTRADCLSCLQSSINGMALSRIGARLYWPSCTARYELYPFYNESAIETPPLPPPPPPPPPRESLVSTPPISSSSLPGKSGNSTVLVVAVVVLAVLLFIALVGYCFLAKKKKKTFDTASASEVGDDMATADSLQLDYRTIQTATNDFAESNKIGRGGFGEVYKGTFSNGKEVAVKRLSKNSRQGEAEFKTEVVVVAKLQHRNLVRLLGFSLQGEERILVYEYMPNKSLDCLLFDPTKQIQLDWMQRYNIIGGIARGILYLHQDSRLTIIHRDLKASNILLDADINPKIADFGMARIFGLDQTQDNTSRIVGTYFVVDSSGYMAPEYAMHGQFSMKSDVYSFGVLVLEIISGRKNSSFGESDGAQDLLTHAWRLWTNKKALDLVDPLIAENCQNSEVVRCIHIGLLCVQEDPAKRPAISTVFMMLTSNTVTLPVPRQPGFFIQCRAVKDPLDSDQSTTTKSFPASIDDESITDLYPR
>CRK_AT4G23150.1
MSSLFPFIFLFLFSFLTSFRASAQDPRFLAYYCPNATTYSSNSTYLTNLKTLLSSLSSRNASYSTGFQNATVGQALDRVTGLFLCRGDVSPEVCRNCVTFAVNNTFSRCPNQREAVFYYEECILRYSHKNILSTAITNEGEFILRNPNHISPIQNQINQFTNLVLSNMNQIAIEAADNPRKFSTIKTELTALQTFYGLVQCTPDLSRQNCMNCLTSSINRMPFSRIGARQFWPSCNSRYELYDFYNETAIGTPPPPLPPLASPSLSDKSGNSNVVVVAVVVPIIVAVLIFIAGYCFFAKRAKKTYGTTPALDEDDKTTIESLQLDYRAIQAATNDFSENNKIGRGGFGDVYKGTFSNGTEVAVKRLSKTSEQGDTEFKNEVVVVANLRHKNLVRILGFSIEREERILVYEYVENKSLDNFLFDPAKKGQLYWTQRYHIIGGIARGILYLHQDSRLTIIHRDLKASNILLDADMNPKIADFGMARIFGMDQTQQNTSRIVGTYGYMSPEYAMRGQFSMKSDVYSFGVLVLEIISGRKNNSFIETDDAQDLVTHAWRLWRNGTALDLVDPFIADSCRKSEVVRCTHIGLLCVQEDPVKRPAMSTISVMLTSNTMALPAPQQPGFFVRSRPGTNRLDSDQSTTNKSVTVSIDDKSMSDLDPR
>CRK_AT4G23160.1
MYIVSMFGLAGLEALICFIFLFLFSFLTSFKASAQNPFYLNHDCPNRTTYSSNSTYSTNLKTLLSSFASRNASYSTGFQNIRAGQTPDRVTGLFLCRGDLSPEVCSNCVAFSVNESLTRCPNQREAVFYYEECILRYSHKNFLSTVTYEGELIMRNPNNISSIQNQRDQFIDLVQSNMNQAANEAANSSRKFSTIKTELTSLQTLYGLVQCTPDLARQDCFSCLTSSINRMMPLFRIGARQFWPSCNSRYELYAFYNETAIGTPSPPPLFPGSTPPLTSPSIPGKSGNSTVLVVAIVVLAVLLFIALVGYCFLAQRTKKTFDTASASEVGDDMATADSLQLDYRTIQTATNDFAESNKIGRGGFGEVYKGTFSNGKEVAVKRLSKNSRQGEAEFKTEVVVVAKLQHRNLVRLLGFSLQGEERILVYEYMPNKSLDCLLFDPTKQTQLDWMQRYNIIGGIARGILYLHQDSRLTIIHRDLKASNILLDADINPKIADFGMARIFGLDQTQDNTSRIVGTYGYMAPEYAMHGQFSMKSDVYSFGVLVLEIISGRKNSSFDESDGAQDLLTHTWRLWTNRTALDLVDPLIANNCQNSEVVRCIHIGLLCVQEDPAKRPTISTVFMMLTSNTVTLPVPRQPGFFIQSSPVKDPTDSDQSTTTKSTPASIDDELITDLYPR
>CRRSP_AT4G23170_CRK9
MSSLISFIFLFLFSFLTSFKASAQDPFYLNHYCPNTTTYSRFSTYSTNLRTLLSSFASRNASYSTGFQNVTVGQTPDLVTGLFLCRGDLSPEVCSNCVAFSVDEALTRCPSQREAVFYYEECILRYSDKNILSTAITNEGEFILSNTNTISPNQSQINQFIVLVQSNMNQAAMEAANSSRKFSTIKTELTELQTLYGLVQCTPDLTSQDCLRCLTRSINRMPLSRIGARQFWPSCNSRYELYSFYNETTIGTPSPPPPPSPSRAN
>CRK_AT4G23180.1
MRRNTDQESPIMSYYSSFFFLFLFSFLTSFRVSAQDPTYVYHTCQNTANYTSNSTYNNNLKTLLASLSSRNASYSTGFQNATVGQAPDRVTGLFNCRGDVSTEVCRRCVSFAVNDTLTRCPNQKEATLYYDECVLRYSNQNILSTLITTGGVILVNTRNVTSNQLDLLSDLVLPTLNQAATVALNSSKKFGTRKNNFTALQSFYGLVQCTPDLTRQDCSRCLQLVINQIPTDRIGARIINPSCTSRYEIYAFYTESAVPPPPPPPSISTPPVSAPPRSGKDGNSKVLVIAIVVPIIVAVLLFIAGYCFLTRRARKSYYTPSAFAGDDITTADSLQLDYRTIQTATDDFVESNKIGQGGFGEVYKGTLSDGTEVAVKRLSKSSGQGEVEFKNEVVLVAKLQHRNLVRLLGFCLDGEERVLVYEYVPNKSLDYFLFDPAKKGQLDWTRRYKIIGGVARGILYLHQDSRLTIIHRDLKASNILLDADMNPKIADFGMARIFGLDQTEENTSRIVGTYGYMSPEYAMHGQYSMKSDVYSFGVLVLEIISGKKNSSFYQTDGAHDLVSYAWGLWSNGRPLELVDPAIVENCQRNEVVRCVHIGLLCVQEDPAERPTLSTIVLMLTSNTVTLPVPRQPGLFFQSRIGKDPLDTDTTSKSLLGSVDDASITDIHPR
>CRK_AT4G23190.1
MKQRSLFSVLCFFFISFGVASVSAQTCTTDKGTFRPNGTYDVNRRLILSSLPSNVTDQDGLYYNGSIGQQPNRVYAIGMCIPGSTSEDCSDCIKKESEFFLKNCPNQTEAYSWPGEPTLCYVRYSNTSFSGSADLNPRNWLTNTGDLDSNLTEFTKIWEGLMGRMISAASTAKSTPSSSDNHYSADSAVLTPLLNIYALMQCTPDLSSGDCENCLRQSAIDYQSCCSQKRGGVVMRPSCFLRWDLYTYSNAFDNLTVASPPPEPPVTVPQPAGDQDNPTNNDSKGISAGVVVAITVPTVIAILILLVLGFVLFRRRKSYQRTKTESESDISTTDSLVYDFKTIEAATNKFSTSNKLGEGGFGAVYKGKLSNGTDVAVKRLSKKSGQGTREFRNEAVLVTKLQHRNLVRLLGFCLEREEQILIYEFVHNKSLDYFLFDPEKQSQLDWTRRYKIIGGIARGILYLHQDSRLKIIHRDLKASNILLDADMNPKIADFGLATIFGVEQTQGNTNRIAGTYAYMSPEYAMHGQYSMKSDIYSFGVLVLEIISGKKNSGVYQMDETSTAGNLVTYASRLWRNKSPLELVDPTFGRNYQSNEVTRCIHIALLCVQENPEDRPMLSTIILMLTSNTITLPVPRLPGFFPRSRQLKLVSEGSESDQYTSKSSSFSS
>CRK_AT4G23200.1
MPLLFLWFFLTSTSLVSALQTLPCINTTYFIPNSTYDTNRRVILSLLPSNVTSHFGFFNGSIGQAPNRVYAVGMCLPGTEEESCIGCLLSASNTLLETCLTEENALIWIANRTICMIRYSDTSFVGSFELEPHREFLSIHGYKTNETEFNTVWSRLTQRMVQEASSSTDATWSGAKYYTADVAALPDSQTLYAMMQCTPDLSPAECNLCLTESVVNYQSCCLGRQGGSIVRLSCAFRAELYPFGGAFTVMTARPLSQPPPSLIKKGEFFAKFMSNSQEPRKVFNGNYCCNCCSHYSGRYHLLAGITTLHFQQLDFKTIEVATENFAKTNKLGQGGFGEVYKGTLVNGTEVAVKRLSKTSEQGAQEFKNEVVLVAKLQHRNLVKLLGYCLEPEEKILVYEFVPNKSLDYFLFDPTKQGQLDWTKRYNIIGGITRGILYLHQDSRLTIIHRDLKASNILLDADMIPKIADFGMARISGIDQSVANTKRIAGTFGYMPPEYVIHGQFSMKSDVYSFGVLILEIICGKKNRSFYQADTKAENLVTYVWRLWTNGSPLELVDLTISENCQTEEVIRCIHIALLCVQEDPKDRPNLSTIMMMLTNSSLILSVPQPPGFFVPQNKERDSFLSSQFTMGCTSQTKNDVTITNLDPR
>CRK_AT4G23210.3
MKQRSLLSILCFILLASGVASVSAQTCIENRKYFTPNGTYDSNRRLILSSLPNNTASRDGFYYGSIGEEQDRVYALGMCIPKSTPSDCSNCIKGAAGWLIQDCVNQTDAYYWALDPTLCLVRYSNISFSGSAAFWEIEPQYLVLNTATIASNLTEFKTIWEDLTSRTITAASAARSTPSSSDNHYRVDFANLTKFQNIYALMQCTPDISSDECNNCLQRGVLEYQSCCGNNTGGYVMRPICFFRWQLFTFSKAFHNITLATTPPLSPPPLQRPVVASQPPSADNRDKKRDNSSGKISMKTILAIVVVGIVILIIISGILARRFARKEKPYQEVELNQTGITSVRSLQYKFKTIETATNNFSERLGHGGSGHVFKGRLPDGKEIAVKRLSEKTEQSKKEFKNEVVLVAKLQHRNLVRLLGFSVKGEEKIIVYEYLPNRSLDYILFDPTKQGELDWKKRYKIIGGTARGILYLHQDSQPTIIHRDLKAGNILLDAHMNPKVADFGTARIFGMDQSVAITANAAGTPGYMAPEYMELGEFSMKSDVYSYGVLVLEIICGKRNTSFSSPVQNFVTYVWRLWKSGTPLNLVDATIAENYKSEEVIRCIHIALLCVQEEPTDRPDFSIIMSMLTSNSLILPVPKPPPSFIPGRPNQSTTRPSSQNINDGRWSLLKMMFH
>CRK_AT4G23220.1
MFEFVYDVLLDSTEIVNESTEILICLLMVHTPHNFFFFFFFDKGDRQKKVCILFILTCCPNVNIICTILKMELKNLFPIFWFVLVGFAVVSAQECGKTGFFVPQSRYETNRGLLLSSLPSNVSARGGFYNSSIGQGPDRVYALGMCIEGAEPDVCSDCIEYASNLLLDTCLNQTEGLAWPEKRILCMVRYSNSSFFGSLKAEPHFYIHNVDDITSNLTEFDQVWEELARRMIASTTSPSSKRKYYAADVAALTAFQIIYALMQCTPDLSLEDCHICLRQSVGDYETCCNGKQGGIVYRASCVFRWELFPFSEAFSRISLAPPPQSPAFPTLPAVTNTATKKGSITISIGIVWAIIIPTVIVVFLVLLALGFVVYRRRKSYQGSSTDITITHSLQFDFKAIEDATNKFSESNIIGRGGFGEVFMGVLNGTEVAIKRLSKASRQGAREFKNEVVVVAKLHHRNLVKLLGFCLEGEEKILVYEFVPNKSLDYFLFDPTKQGQLDWTKRYNIIRGITRGILYLHQDSRLTIIHRDLKASNILLDADMNPKIADFGMARIFGIDQSGANTKKIAGTRGYMPPEYVRQGQFSTRSDVYSFGVLVLEIICGRNNRFIHQSDTTVENLVTYAWRLWRNDSPLELVDPTISENCETEEVTRCIHIALLCVQHNPTDRPSLSTINMMLINNSYVLPDPQQPGFFFPIISNQERDGLDSMNRSNPQTINDVTITDFEPR
>CRK_AT4G23240.1
MIFIMKLKNLLPIFCFFLVSFSISSAQKCGKTGLFKPNDKYDINRHLLLSSLASNVSARGGFYNASIGQGPDRLYASGTCIQGSEPELCSACIDSAFIRVIKKCHNQTEALDWSSFNEEYPCMIRYSNRSFFGLLEMTPFFKNYNATDFQVNLTEFYQKWEALMLGVIADAISSPNPKFYGAGTGKIGIQTVYAFVLCSKDISPWNCSRCLRGNVDNYKLSCSGKPRGHSFSPSCYMRWDLYQFYGFIEYRASPTLPREKGRISELSDDGGKISTRNILGITVALAFFITVLLVLGYALSRRRKAYQEFATENDITTSGSLQFDFKAIEAATNNFQKSNKLGHGGFGEVFKGTFPNGTEVAVKRLSKISGQGEEEFKNEVLLVAKLQHRNLVRLLGFSVEGEEKILVYEYMPNKSLDYFLFDHRRRGQLDWRTRYNIIRGVTRGILYLHQDSRLTIIHRDLKAGNILLDVDMNPKIADFGVARNFRVDQTEATTGRVVGTFGYMPPEYVANGQFSMKSDVYSFGVLILEIIVGKKSSSFHEIDGSVGNLVTYVWRLWNNESFLELVDPAMGESYDKDEVIRCIHISLLCVQENPADRPTMSTVFQMLTNTFLTLPVPQLPGFVFRVRSEPNPLAERLEPGPSTTMSFACSIDDASITSVDLR
>CRK_AT4G23250.1
MAKTSCEIILCFFFFILSFRVISVSAQQTCDNTAGSFKPNSTYDNNRRLLLSTFASNVTAQNGYFNGSFGLGTDRVYAMGMCAPGAEPDVCSNCIKNTAEGLLQICLNQTDGFSWSGEETLCLVRYSNKSFSGLLGLEPSNDFFNVNEIRKEDQKEFDSVFDELMFRTIQGASSSVRNNSNSLSLSGKYYAKDVAPEPVYGNISVVMQCTPDVSSKDCNLCLERSLDFYKKWYNGKRGTIILRPSCFFRWELYTFFGAFDSINARHPPPPPRPLSPPPLKTPSVTNQTNITKKNDSRISGGTIAAIVVVVVVTIILIVVGLVICKRRKQKQEIELPIVLNEAESVQFDLKTIEAATGNFSEHNKLGAGGFGEVYKGMLLNGTEIAVKRLSKTSGQGEIEFKNEVVVVAKLQHINLVRLLGFSLQGEEKLLVYEFVPNKSLDYFLFDPNKRNQLDWTVRRNIIGGITRGILYLHQDSRLKIIHRDLKASNILLDADMNPKIADFGMARIFGVDQTVANTARVVGTFGYMSPEYVTHGQFSMKSDVYSFGVLILEIISGKKNSSFYQMDGLVNNLVTYVWKLWENKTMHELIDPFIKEDCKSDEVIRYVHIGLLCVQENPADRPTMSTIHQVLTTSSITLPVPQPPGFFFRNGPGSNPSSQGMVPGQSSSKSFTSSVDEATITQVNPR
>CRK_AT4G23260.1
MATKSCELVLCFFVFFVISFSAISVSAQTCDNTTGTFIPNSPYDKNRRLILSTLASNVTAQEGYFIGSIGIAPDQVFATGMCAPGSERDVCSLCIRSTSESLLQSCLDQADAFFWSGEETLCLVRYANRPFSGLLVMDPLGAIFNTGELNTNQTVFDIEWNNLTSSMIAGITSSSSGGNNSSKYYSDDIALVPDFKNISALMQCTPDVSSEDCNTCLRQNVVDYDNCCRGHQGGVMSRPNCFFRWEVYPFSGAIDQINLPKSPPPSVTSPSPIANITKNGNRISGGKIAAIVVVTVVTIILVVLGFVISNRRKQKQEMDLPTESVQFDLKTIESATSNFSERNKLGKGGFGEVYKGMLMNGTEIAVKRLSKTSGQGEVEFKNEVVVVAKLQHINLVRLLGFSLQGEEKLLVYEFVSNKSLDYFLFDPTKRNQLDWTMRRNIIGGITRGILYLHQDSRLKIIHRDLKASNILLDADMNPKIADFGMARIFGVDQTVANTGRVVGTFGYMSPEYVTHGQFSMKSDVYSFGVLILEIISGKKNSSFYQMDGLVNNLVTYVWKLWENKSLHELLDPFINQDFTSEEVIRYIHIGLLCVQENPADRPTMSTIHQMLTNSSITLPVPLPPGFFFRNGPGSNPGQSNSKSFACSVDEATITDVNPR
>CRK_AT4G23270.1
MSSLISFIFLFLFSSITASAQNTFYLYHNCSVTTTFSSNSTYSTNLKTLLSSLSSLNASSYSTGFQTATAGQAPDRVTGLFLCRVDVSSEVCRSCVTFAVNETLTRCPKDKEGVFYYEQCLLRYSNRNIVATLNTDGGMFMQSARNPLSVKQDQFRDLVLTPMNLAAVEAARSFKKWAVRKIDLNASQSLYGMVRCTPDLREQDCLDCLKIGINQVTYDKIGGRILLPSCASRYDNYAFYNESNVGTPQDSSPRPGKGGNSSVIIIAVVVPITVLFLLLVAVFSVRAKNKRTLNEKEPVAEDGNDITTAGSLQFDFKAIEAATNCFLPINKLGQGGFGEVYKGTLSSGLQVAVKRLSKTSGQGEKEFENEVVVVAKLQHRNLVKLLGYCLEGEEKILVYEFVPNKSLDHFLFDSTMKMKLDWTRRYKIIGGIARGILYLHQDSRLTIIHRDLKAGNILLDDDMNPKIADFGMARIFGMDQTEAMTRRVVGTYGYMSPEYAMYGQFSMKSDVYSFGVLVLEIISGMKNSSLYQMDESVGNLVTYTWRLWSNGSPSELVDPSFGDNYQTSEITRCIHIALLCVQEDAEDRPTMSSIVQMLTTSLIALAEPRPPGFFFRSKQEQAGPSIDSSTHCSVDEASITRVTPR
>CRK_AT4G23280.1
MSSLICFIFLFLFSFITSFTASAQNPFYLYHNCSITTTYSSNSTYSTNLKTLLSSLSSRNASYSTGFQNATAGQAPDMVTGLFLCRGNVSPEVCRSCIALSVNESLSRCPNEREAVFYYEQCMLRYSNRNILSTLNTDGGVFMQNARNPISVKQDRFRDLVLNPMNLAAIEAARSIKRFAVTKFDLNALQSLYGMVQCTPDLTEQDCLDCLQQSINQVTYDKIGGRTFLPSCTSRYDNYEFYNEFNVGKGGNSSVIVIAVVVPITVLFLLFVAFFSVRRAKRKKTIGAIPLFKVKRKETEVTEPPAETTDGDDITTAGSLQFDFKAIVAATDIFLPINKLGQGGFGEVYKGTFPSGVQVAVKRLSKNSGQGEKEFENEVVVVAKLQHRNLVKLLGYCLEGEEKILVYEFVPNKSLDYFLFDPTMQGQLDWSRRYKIIGGIARGILYLHQDSRLTIIHRDLKAGNILLDADMNPKVADFGMARIFGMDQTEANTRRVVGTYGYMAPEYAMYGKFSMKSDVYSFGVLVLEIVSGMKNSSLDQMDGSISNLVTYTWRLWSNGSPSELVDPSFGDNYQTSEITRCIHIALLCVQEDANDRPTMSAIVQMLTTSSIALAVPRPPGFFLRSKQEQAERACPSMDTSDLFSIDEASITSVAPR
>CRK_AT4G23290.2
MQKNKMVDLRAIFWFVVISSCAVAAPTCIQRSDFFKANGPYDINLRAMLSSLPSRVKDNEGFYKTPFKPGPNIAHGLGMCSRGTTTQDCSDCITSVSHTLLHTCPNQAEAIDWSSGDSLCLVRYSNHLINGSLDEDIIWAEYIEYKYNTSFGQTNLTEFKSTWQALMDRVINKVDGSLYANSIQELGSFPFRSIYAIAQCNKDLTKLNCEKCLQHLRIDNRSCCRGIQVGYIARTSCFMRWDLQPFLGLFINGMLPTPPSELDNGHSNTTKKDGKNISTGSIVAIAVVSVVVSTVLLALGYAVSRRRKAYQSFASENGYFSVSRRPRRPYGTASPDDATDDLTASSGSLRFDFRAIKAATSNFHKSNKLGHGGFGAVYKGMFPNGTEVAAKRLSKPSDQGEPEFKNEVLLVARLQHKNLVGLLGFSVEGEEKILVYEFVPNKSLDHFLFDPIKRVQLDWPRRHNIIEGITRGILYLHQDSRLTIIHRDLKASNILLDAEMNPKIADFGLARNFRVNQTEANTGRVVGTFGYMPPEYVANGQFSTKSDVYSFGVLILEIIGGKKNSSFHQIDGSVSNLVTHVWRLRNNGSLLELVDPAIGENYDKDEVIRCIHIGLLCVQENPDDRPSMSTIFRMLTNVSITLPVPQPPGFFFRERSEPNPLAERLLPGPSTSMSFTCSVDDASITSVRPR
>CRK_AT4G23300.1
MKQRSFLSILCFILLAFGVASVSAQTCIENRKYFTPNGTYDSNRRLILSSLPNNTASQDGFYYGSIGEEQDRVYALGMCIPRSTPSDCFNCIKGAAGWLIQDCVNQTDAYYWALDPTLCLVRYSNISFSGSAAFWEIEPQYLVLNTATIASDLTDFKNIWEDLTSRTITAASAARSTPSSSDNHYRVDFANLTKFQNIYALMQCTPDISSDECNNCLQRGVLEYQSCCGNNTGGYVMRPICFFRWQLFTFSKAFHNITLATPPKPPMNVPRPPSVGHGANTTDNDSRGVSAGIVVVITVPAVVIVLILVVLGFFICWRRKSLQRTEFESDSDVSTTNSLQYEFKTIEAATNKFSKSNKLGEGRFGEVYKGKFSNGTEVAVKRLSKVSGQDTKKFRNEAVLVSKIQHRNLARLLGFCLQGDGKFLIYEFVLNKSLDYFLFDPEKQGELDWTRRYKIIGGIAQGILHLHQDPQLTIIYRDFKASNILLDADMNPKISDFGMATVFGMEESRGNTNWIAETFVYMSPEYAVHGKFSMKSDVYSFGILILEIISGKKNSSLYQNDETTTAGNLVTYAWRLWRNGSQLKLLDSSIGRNYQSNEVTRCIHIALLCVQENPEDRPKLSTIVSMLTSNTISVPAPGIPGFFPQSRRELDPLSEGLESG
>CRK_AT4G23310.1
MSSWASFIFLFIFSFLTSFRVFAQDPTYRYHSCPNTTIFSRDSAYFSNLQTLLSFLSSPDASSSYSSGFRNDAVGTFPDRVTGLFDCRGDLPPEVCHNCVAFAVKDTLIRCPNERDVTLFYDECTLRYSNLVVTSALDPTYVYHVCPSWATFPRSSTYMTNLITLLSTLSSPSASYSTGFQNATAGKHPDRVTGLFNCRGDVSPEVCRRCVSFAVNETSTRCPIEKEVTLYYDQCTLRYSNRNILSTSNTNGGIILANSQNMTSNEQARFKDLVLTTMNQATIAAANSSKRFDARSANFTTLHSLYTLVQCTHDLTRQDCLSCLQQIINQLPTEKIGGQFIVPSCSSRFELCLFYNQSAVTTPQPQQNSAPPPPPTSIPSPRPGLNSRFPLITCLSAVSFEKFKDLLKPGFICILIKIVSENTGKGGNSSVIIIAVVVSITALLLLFVAVFSVRTKRRKKMIGAIPLLNVKRKDTEVTEPLAENGDSITTAGSLQFDFKAIVAATNNFLPINKLGQGGFGEVYKGTFPSGVQVAVKRLSKTSGQGEREFENEVVVVAKLQHRNLVRLLGYCLEGEEKILVYEFVHNKSLDYFLFDTTMKRQLDWTRRYKIIGGIARGILYLHQDSRLTIIHRDLKAGNILLDADMNPKVADFGMARIFGMDQTEANTRRVVGTYGYMAPEYAMYGQFSMKSDVYSFGVLVFEIISGMKNSSLYQMDDSVSNLVTYTWRLWSNGSQLDLVDPSFGDNYQTHDITRCIHIALLCVQEDVDDRPNMSAIVQMLTTSSIVLAVPKQPGFFFRGRHEQVGEVGSSVDRLALCSIDDASITSVAPR
>CRK_AT4G28670.1
MASTLISSLAVVLPLTLLAPSMSMKISRIDVLGYICNNGTVSNEEAYRRSYQINLDAIRGDMRHVKFGTHEHGDPPERMYVLSQCVSDLSSDECSLCWSRATDLLSQCFPATGGWFHLDGCFVRADNYSFYQEPVSHQDTKICASDKEKSAEFKGLVKEVTKSIVEAAPYSRGFSVAKMGIRDLTVYGLGVCWRTLNDELCKLCLADGALSVTSCLPSKEGFALNAGCYLRYSNYTFYNERGLLAMSFTKENLTYIFVISMVGVLAIAAGFWCGKCFYMRTSPKKKIKGTKTKKFHLFGHLRIEKESESICTESHLMSFEYSTLKKATNNFNESCKLGVGGYGEVFKGTLSDGREIAIKRLHVSGKKPRDEIHNEIDVISRCQHKNLVRLLGCCFTNMNSFIVYEFLANTSLDHILFNPEKKKELDWKKRRTIILGTAEGLEYLHETCKIIHRDIKASNILLDLKYKPKISDFGLAKFYPEGGKDIPASSLSPSSIAGTLGYMAPEYISKGRLSNKIDAYSFGVLVLEITSGFRNNKFRSDNSLETLVTQVWKCFASNKMEEMIDKDMGEDTDKQEMKRVMQIGLLCTQESPQLRPTMSKVIQMVSSTDIVLPTPTKPPFLHDSM
>CRK_AT4G38830.1
MLSLLLPLISLLFQIQCFTVKSQPVPLNQICSNVTGNFTVNTPYAVNLDRLISSLSSLRRNVNGFYNISVGDSDEKVNSISQCRGDVKLEVCINCIAMAGKRLVTLCPVQKEAIIWYDKCTFRYSNRTIFNRLEISPHTSITGTRNFTGDRDSWEKSLRGLLEGLKNRASVIGRSKKNFVVGETSGPSFQTLFGLVQCTPDISEEDCSYCLSQGIAKIPSCCDMKMGSYVMSPSCMLAYAPWRFYDPVDTDDPSSVPATPSRPPKNETRSVTQGDKNRGVPKALIFASASVAIVVLFIVLLVVFLKLRRKENIRNSENKHENENISTDSMKFDFSVLQDATSHFSLENKLGEGGFGAVYKGVLSDGQKIAVKRLSKNAQQGETEFKNEFLLVAKLQHRNLVKLLGYSIEGTERLLVYEFLPHTSLDKFIFDPIQGNELEWEIRYKIIGGVARGLLYLHQDSRLRIIHRDLKASNILLDEEMTPKIADFGMARLFDIDHTTQRYTNRIVGTFGYMAPEYVMHGQFSFKTDVYSFGVLVLEIISGKKNSGFSSEDSMGDLISFAWRNWKEGVALNLVDKILMTMSSYSSNMIMRCINIGLLCVQEKVAERPSMASVVLMLDGHTIALSEPSKPAFFSHSNAVSDSSSSLGHNAKTSNYNSNTELYPR
>PDLP_AT5G37660.2
MPMAKLRNIIKTLSIFFFLIAATAPSLSSATSATDTFVFGGCSQQKFSPASAYESNLNSLLTSLVNSATYSSYNNFTIMGSSSSDTARGLFQCRGDLSMPDCATCVARAVSQVGPLCPFTCGGALQLAGCYIKYDNISFLGQEDKTVVLKKCGSSEGYNTDGISRRDAVLTELVNGGGYFRAGGSGDVQGMGQCVGDLTVSECQDCLGTAIGRLKNDCGTAVFGDMFLAKCYARYSTDGAQHYAKSHNYKTNYGGEKTFAIIIGLLAAVVLLIIFLLFLRGVCSRGGDFSILHSFTLI
>CRK_AT5G40380.1
MRCLTKTRSFHYVIIFYSFFFLPFLSSSSDDQRTTVSGLFCGGRSKSSADPNYIPTFVEDMHSLSLKLTTRRFATESLNSTTSIYALIQCHDDLSPSDCQLCYAIARTRIPRCLPSSSARIFLDGCFLRYETYEFYDESVSDASDSFSCSNDTVLDPRFGFQVSETAARVAVRKGGFGVAGENGVHALAQCWESLGKEDCRVCLEKAVKEVKRCVSRREGRAMNTGCYLRYSDHKFYNGDGHHKFHVLFNKGVIVAIVLTTSAFVMLILLATYVIMTKVSKTKQEKRNLGLVSRKFNNSKTKFKYETLEKATDYFSHKKMLGQGGNGTVFLGILPNGKNVAVKRLVFNTRDWVEEFFNEVNLISGIQHKNLVKLLGCSIEGPESLLVYEYVPNKSLDQFLFDESQSKVLNWSQRLNIILGTAEGLAYLHGGSPVRIIHRDIKTSNVLLDDQLNPKIADFGLARCFGLDKTHLSTGIAGTLGYMAPEYVVRGQLTEKADVYSFGVLVLEIACGTRINAFVPETGHLLQRVWNLYTLNRLVEALDPCLKDEFLQVQGSEAEACKVLRVGLLCTQASPSLRPSMEEVIRMLTERDYPIPSPTSPPFLRVSSLTTDLEGSSTISHSTNSTTTFNTMVKTDQASYTSSESSTTRTI
>CRRSP_AT5G41280.1
METTKKLSVLLCLFFTMNQAISESDSDEHMATFCNDSSGNFTRNTTYNTNLNTLLSTLSNQSSFANYYNLTTGLGSDTVHGMFLCIGDVNRTTCNACVKNATIEIAKNCTNHREAIIYYFSCMVRYSDKFFLSTLETKPNTYWSSDDPIPKSYDKFGQRLSDKMGEVIIRSSLLSSSFTPYYLMDTTTFDNLYDLESVVQCSPHLDPKNCTTCLKLALQELTQCCGDQLWAFIFTPKCLVSFDTSNSSSLPPLPPPSRSGSFSIRGNNKILVGMILAVSVFAFLGL
>CRRSP_AT5G41290.1
METTKKLFALLCLFVTMNQAISVSDPDDMETFCMKSSRNTTSNTTYNKNLNTLLSTLSNQSSFANYYNLTTGLASDTVHGMFLCTGDVNRTTCNACVKNATIEIAKNCTNHREAIIYNVDCMVRYSDKFFLTTLETNPSYWWSSNDLIPKSFGKFGQRLSDKMGEVIVRSSLLSSSFTPYYLMDTTRFDNLYDLESIVQCTPDLDPRNCTTCLKLALQELTECCGNQVWAFIYTPNCMVSFDTYNSSLPPLPPPSRSGSFSHRGNNKLLGGMVLAVSVSVFAFLSLV
>CRRSP_AT5G41300.1
METTKKLSPIFCFSSLLCLFFTMNQAVSETDHMDTFCIDSSRNTTGNTTYNKNLNTMLSTFRNQSSIVNNYNLTTGLASDTVYGMFLCTGDVNITTCNNCVKNATIEIVKNCTNHREAIIYYIDCMVRYSDKFFLSTFEKKPNSIWSGDDPIPKSLGPFKKRLYKKMGEAIVRSSTLSSALTPYYYLDVTRFDGSYDLDSLVQCSPHLNPENCTICLEYALQEIIDCCSDKFWAMIFTPNCFVNYMITTSPLPPLPSPYHHSGSCSIRGNSEIFWGMIILAALVFTF
>PDLP_AT5G43980.1
MKLTYQFFIFWFFLPFFAISGDDDYKNLIFKGCANQKSPDPTGVFSQNLKNLFTSLVSQSSQSSFASVTSGTDNTTAVIGVFQCRGDLQNAQCYDCVSKIPKLVSKLCGGGRDDGNVVAARVHLAGCYIRYESSGFRQTSGTEMLFRVCGKKDSNDPGFVGKRETAFGMAENGVKTGSSGGGGGGGGFYAGQYESVYVLGQCEGSLGNSDCGECVKDGFEKAKSECGESNSGQVYLQKCFVSYSYYSHGVPNIEPLSGGEKRQHTERTIALAVGGVFVLGFVIVCLLVLRSAMKKKSNKYDAY
>CRRSP_AT5G48540.1
MKTLVVKCFLLLALVCSCRAADSIWQLCNTNSNISASSQVSKNIDSLLATLVSKTPSKGFKTTTSSSYNNKEKVYGLAQCRGDISNTDCSTCIQDAAKKIREVCQNQSDSRILYDFCFLRYSQENFIGKLDTGAGLIYFNVANVTEIDPKKFDNELGALFDKIRSEAVLPKNKGLGKGKTKLTPFVTLNGLVQCTRDLSELDCAQCFATAVGSFMTTCHNKKGCRVLYSSCYVRYEFYPFYFPLDPAKTGPSVGRISSVHLSP
>CRK_AT4G23230
MSSGASFIFLFFFLTSFTASVENVFYIKHICPNTTTYSRNSPYLTNLRTLLSSLSAPNASYSTGFQSARAGQAPDRVTGLFLCRGDVSPAVCRNCVAFSINDTLVQCPSERKSVFYYDECMLRYSDQNILSTLAYDGAWIRMNGNISIDQNQMNRFKDFVSSTMNQAAVKAASSPRKFYTVKATWTALQTLYGLVQCTPDLTRQDCFSCLESSIKLMPLYKTGGRTLYSSCNSRYELFAFYNETTVRTQQAPPPLPPSSTPLVTSPSLPGKSWNSNVLVVAIVLTILVAALLLIAGYCFAKRVKNSSDNAPAFDGDDITTESLQLDYRMIRAATNKFSENNKIGQGGFGEVYKGTFSNGTEVAVKRLSKSSGQGDTEFKNEVVVVAKLQHRNLVRLLGFSIGGGERILVYEYMPNKSLDYFLFDPAKQNQLDWTRRYKVIGGIARGILYLHQDSRLTIIHRDLKASNILLDADMNPKLADFGLARIFGMDQTQENTSRIVGTFGYMAPEYAIHGQFSVKSDVYSFGVLVLEIISGKKNNSFYETDGAHDLVTHAWRLWSNGTALDLVDPIIIDNCQKSEVVRCIHICLLCVQEDPAERPILSTIFMMLTSNTVTLPVPLQPGFPVQS
>CRK_AT4G23320
MVKFLVIFWFVVISFSHVSAQVCLERSGFFTPNSTYDLNRRVLLSSLPLNVTAIDGFYTTWIGEHPNRAYGLGMCVPGTDAHSCSDCIILANARLLQNCTNQTEAIVWRIDRTVCLVRYSNRSFYSSLGMEILRSDNYTRDFQANLTDLEITWEALMIRMIDQASYLYYAAGIRKLETSISRIYGFVQCSRDLSLQNCTKCLQQNVVEYRSCCRGRQGGIILRPSCFIRWELYPFLGLFDNIRPRQKDGKSISTGAIVAIIVVPILLLALGVGLWKRRKAYKTKTTKIADDITTSGSLQFEFKAIEAATCNFHNVNKLGHGGFGEVYKGTFPNGTEVAVKRLSKTSGQGEEEFKNEVFLVAKLQHRNLVKLLGYAVKGDEKILVYEFLPNKSLDHFLFDPVKKGQLDWTRRYNIINGITRGIVYLHQDSRLTIIHRDLKAGNILLDADMNPKIVDFGVARNFRVDQTEATTARVVGTIGYMPPEYVTNGQFSTKSDVYSFGVLILEIIGGKKNSSINETDGSISNLVTYVWRLWNNEPLLELVDAPMGENYDRNEVIRCIHIGLLCVQENPADRPTMSTVFHMLTNTSITLHVPQPPGFVFRVRFKPNPLADRLQRGPSTSMSFSCSVSVTCVSPR
>CRRSP_AT3G21933
MYFPPSSVPKRLVLVHISAVVAIKLLLIRSVSSLNMTNAYLQHKCIVSEGKYQPGSVYEKNLNIIIRASSAGDFRSGFDLVFRGKGSNFVTLMYQCRGDSYWSRCRSCYTTALSALRKRCSRNKGGIIWYDQCLMEISSIRNEGKLDYNNNFCMSNTKNASGSPLEFKQKMVDFLLNLGLKATSEDNMDKYNQAVMYAMGEERVGTKKLYAMVQCTKDLWLKTCYACLEWIILKESDCCDGKLGGRVFSTSCNYRYELYPFIKPTV
>CRRSP_AT3G21937
MYSSVSKRLVSVHILVVVALQLLFIPNVLSLNQTNAYLHHKCVNDQGTYNSGTPYEKNLNSLIRTISTLNLNFGFVHSSNGDAPNSVFIKLQCRGDSYFSKCRSCLATANSEIRRRCPKNKEKIIWYDNCVLEISSIDTFNKIDYQNNFFMYNAKDVSGDIELFNKNTRDLLHELKEKANIKSKKDFMYAAGEKGLGEKKLYAMVQCTKDLTPNNCNVCLNWIMAKLPKCCKGKQGGRVLSTSCNFRYELYPFLMI
>CRRSP_AT3G21965
MSSSFLSRPLVSVYVFAMVTMQLLFMQSVLSLNQTNAYLNHICIKGEGIVKGSSYEGSVKSVIDHMSTYLDYGFVNGAGSDGPTNIYAKLQCRADASESKCRSCLATAFSEIRKKCPNYKGRIIWYDNCLLDISSIYTLAEIDYRHIFNMYNAKDVSSDTMAFNKNTRALLYALKEKAISKKELPYRRDYLYSAGEESLGKKKVYAMVQCTKDLSAKNCSVCLSYILSKLPKCCKGKQGGSVLSPSCNFRYELYPFVKT
>CRRSP_AT3G21985
MFSTFGSVPILTVVAIQLFLIRNVLSLNLTNAYLHHKCNNTQGIYKRGSAFEKNLNIALRTVIFNGDFRTGFRYGDVGEDPNTVFVMYQCRGDSYWSNCRTCVTTALSGLRKRCPGNKGAIIWYDQCLFEISTVDSYHKIDYENDFYLSNPKNVSNRELFNRETSALLEKLTTKATDKKNIDGANQLVLYAAGEKRIGTKKVYAMVQCTKDLVFTTCSSCLEWIFRMYSDCCDGKQGGRVLGTSCNFRYELYPFLRN
>CRRSP_AT3G22053
MHSSYSLSKCLVCFTILAIQTLIRRVSSLNRTNAYLNHKCLVIQGKYKRQSEYEENLNYIIDHISSTQKFPDGFTHTSRGEAPNFVTIVFQCRGDSYGSKCRSCYATPISGIRRRCQGYKGAIIWDQCFLDISTINSPPTMIDYENTFSMHNQNNVNEDAESFNKKTRDFLYNLMLKADKPKAGSYAAGEMRLGTKNLYAMVQCALDIFECKVCLEWSINELSKCCHSKKGARFLGTSCNIRYELYPFLST
>CRRSP_AT3G22057
MYSSYSLSKRLVSIPILAIQLLLIRSVSSLNLTNDYLNHKCLVSQGKYRPGDKYEDNLNFLTREVLSYNFPTGFIHISYGEAPSFVAIILQCRGDSYDSKCLSCYATALSGLRRRCQRNKGRVIWYDQCFLFINSIRSSPRKNDYRNVFSMHNPNNMIEDTELFNKKTRDFLYELMLEATTPNRTMMLYAAGEKKLGTKKLYAMVQCAQDILRCKGCLEWSINELSKCCHGKQGARVLGTECTLRYELYPFLRS
>PDLP_493742|PACid:16033766
MAKLRNIIKTLSFFFFLLAATAPSLSSATSATDTFVFGGCSQQKFSPASAYESNLNSLLTSLVNSATYSSYNNFTIMGSSSSDTAHGLFQCRGDLSMPDCATCVVRAVSQVGPLCPFTCGGALQLAGCYIKYDNISFLGQEDKTVVLKKCGPSEGYNTDGISRRDAVLTELVNGGGYFRAGGSGDVQGMGQCVGDLTVSECQDCLGTAIGRLKNDCGTAVFGDMFLAKCYARYSTDGAQHYAKSHSYKTNYGGERTFAIIIGLLAGVVLLIIFLLFLRGVCSRGGDFYFLHIFII
>CRK_894867|PACid:16034260
MPILTLLLLILPLGFFINPSVSDSRGATVAQICSNRTTPPQQRSLFVKTFLAAMDAVSPLVEAKGYGQVVNNANGNLTVYAYGECIKDLNKKDCDLCFAQIKAKVPICLPFQRGTRGGQVFSDGCYIRYDDYNFFNETLGLQDRTVCAPKEITGVNRTVFRDNAAELVKNMSVEAVRNGGFYAGFVDRHNVTVHGLAQCWETLNRSGCVECLSKASVSIGSCLVNEEGRVLSAGCYMRFSTQKFYNNSGNSTSDGNGGHNHLGVILAVTSSVVAFVLLVSAAGFLLKKRHAKKQREKKQLGSLFMLANKSNLCFSYENLERATDYFSDKNKLGQGGSGSVYKGVLTNGKTVAVKRLFFNTKQWVDHFFNEVNLISQVNHKNLVKLLGCSITGPESLLVYEYIANQSLHDYLFVRKDVQPLNWAKRFKIILGTAEGMAYLHEESNLRIIHRDIKLSNILLEDDFTPRIADFGLARLFPEDKTHISTAIAGTLGYMAPEYVVRGKLTEKADVYSFGVLMIEVITGKRNNAFVQEAGSILQTVWSLYRTRNLEEAVDPILGDNFNKIEASRLLQIGLLCVQAAFDQRPAMSTVVKMMKGSLEIHTPTQPPFLNPGSVVEMRKMMMTPTTNQSNSSGSRSDYITEGSSFFEPR
>CRK_864008|PACid:16035655
MGKSGVVTSSLSLLLFFLQTLKYVHAGSICYGDFFNVNYGVSRNYLFSSLPSNVVDNGGFYNASFGRDSKNNRVHVVALCRRGYEEQACKTCLEHVIEDTKAKCPRQKESFSWVTDEFDDVSCSLRYTNHSTLGKLELLPSTINPNPNSIDSKFNNMTMFSQEWIAMVNRTLEAASTVETSSVLKYYSATRTEFTQISDVYALMQCVPDLSPGNCKRCLRECVNDFQKQYWGRQGGGISRPSCYFRWDLYPFYRAFENVTRVPAPPPQASSTILDYGRDKQSFQGSNIAIIVVPTVINLFIFVVLIFSWKRRKPSHTGINEALDGQSMLRFDLRMILTATNNFSLENKLGQGGFGSVYKGILPSGQEIAVKRLTKGSGQGGMEFKNEVLLLTRLQHRNLVKLLGFCNEKDEEILVYEFVPNSSLDHFIFDEEKRRLLTWDVRYRIIEGVARGLLYLHEDSQLRIIHRDLKASNILLDAEMNPKVADFGMARLFDMDETRGQTSRVVGTYGYMAPEYATYGQFSAKSDVYSFGVMLLEMISGKSNKNLEKEEEEEEELPAFVWKRWLEGRFAEIIDPLAVLSNNISMNQVMKLIHIGLLCIQENVSKRPSINSILFWLERHATTTMPVPTPVAYLTRPSPSQSSSLCR
>CRK_490098|PACid:16035680
MKNSAAIFLTSSIILLLQTLHGVKAGFVCVGSSFPTNSSYHENRDSLFSTLSDKVTTNGGFYNASLDGVHVLGLCRRDYERQGCINCVEKSIRQIKRSCSNRVESYHWNSDDGERVSCLVRTTNRSTYRILELGPATNDPNPVVIDTSAKNMTLFRQEWEAMVDRTLEAVTIDTSTTVLKHYGAVKAEFTEFPNVYMMMQCTPDITSGACKRCLQESVTYFRDQSWGRQGGGICRPSCVFRWDLYAFYGAFANVTRIPAPPRALIPRAEAISITRLKGGIIAIFVVPIVINLLVFIGLIRAYSRIRKSNKQFNEQQYNSGGQSTLRFDFSMILIATDDFSFENKIGQGGFGSVYKGKLPGGQEIAVKRLTRGSGQGEIEFRNEVLLLTRLQHRNLVKLLGFCNEGDEEVLVYEFVPNSSLDHFIFDEEKRLLLTWDMRSRIIEGVARGLVYLHEDSQLRIIHRDLKASNILLDAYMNPKVADFGMARLFNMDQTRAVTRKVVGTFGYMAPEYVRNRTFSVKTDVYSFGVVLLEMITGRSNKNYFEALGLPAYAWKCWVAGEAASIIDHVLSRSRRNEIMRFIHIGLLCVQENVAKRPTMSLVIQWLGSETITIPLPTAAGFTDASNQAEDEAGTLSLNELSITELSPR
>PDLP_476197|PACid:16036067
MFKTKTTTSLLCFLLTAVILMNPSSSSPTDNYIYAVCSPAKFSPSSGYETNLNSLLSSFVSSTAQSRYANFTVPTGKPEPTVTVYGLYQCRGDLDPTACSTCVSSAVAQVGTLCSNSYSGFLQLENCLIRYDNKSFLGVQDKTLILNKCGQAMDFNDQDALTKVSDVIGSLGSGDGPYRNGGNGNVQGVAQCSGDLSTSQCQDCLSDAIGRLKSDCGMAQGGYVYLSKCYARFSVGGSHARQTPGPNFGHEGEKDNKDDNGVGKTLAIIIGIVTLIILLVVFLAFLGKQCRKLQDEKWCK
>CRRSP_319073|PACid:16036668
MSLVSFHILAIQLLIRSVSSLNITNEYLNHKCRVEQGKYQPGSEYEKDLNSITGNVATEKFVNGFVHSAIKDGTNSATVIFQCRGDSYRSKCNSCYATALAGFRKRCPRNKGGIIWYDQCFLDISMINEGAPRKVNYKNTFPMHNPNNVRGDTKLFNKKTNDFFQQLIAKADKADKDDIELLYYAAGEKRIGTNKLYAMVQCTSCLEWSISHLSKCCDGKQGARVLGTACNLSYELYPFLRT
>CRK_492743|PACid:16037047
MEHVRVIFFFFACFLTLVPFHAFAQVDSYEFDPDFNCVDRGNFTANSIFAGNLNRLVSSLSSLKSKAYGFYNLSSGDSSGERAYAIGLCRREVKRDDCLSCIQTAARNLTEQCSRSKQAVVWYTHCMFRYSNRTIYGRKETNPTKAFIAGEEISANRDDFERLQRGLLDRLKGIAAAGGPNRKYAQGNGSASGGYRRFYGTVQCTPDLSEQDCNDCLVFGFENIPSCCDAEIGLRWFSPSCNFRFETWRFYEFDADLEPDPPAIQPADSPPSAARTERTGKGKGGSKVIIAIVIPIVLVALLAICLCLVLKWRKNKSGDRNKVLGKSPLSGSIAEDEFSNTESLLVQFETLKTATDNFSSENELGRGGFGSVYKGVFPHGQEIAVKRLSGNSGQGDNEFKNEILLLAKLQHRNLVRLIGFCIQGQERILVYEFIKNASLDQFIFDTEKRQLLDWVVRYKMIGGIARGLLYLHEDSRFRIIHRDLKASNILLDQEMNLKIADFGLAKLFDTGQTMTHRFTSRIAGTYGYMAPEYAMHGQFSVKTDVFSFGVLVIEIITGKRNNNGGSNGDEDAEDLLSWVWRCWREDTILSVIDPSLTAGSRNEMLRCIHIGLLCVQESAATRPTMATVSLMLNSYSFTLPTPSRPAFVLESVIPSNVSSSTEGLQMSSNDVTVSEFSPR
>CRRSP_322981|PACid:16037378
MYSSFSVLKRLILVPILVMVAQVLLMRSVSSLNMNNAYVDHKCSANQGEYKPGSHYKKVLDSGIQELSKDKEAFRGGFVYMDHTDIKEVRLEPERVYITFQCRGDIYGPQCRSCFATARPELFKRCPRDKGAIIWYDHCLLEFSSISTSGKINYDDNFCIDTARARPNAKTHTRDEVLEFLTLIDNLTNIAVTKRNNFVKDVDKPALYAAGEKRFGNKKIYVMVQCTKDLTPKACVECVSHNVIKFQNCYENKPVGLKIGGRVFGRSCNFRFERYPFVNAKTSPNYLKF
>CRRSP_318931|PACid:16039153
MSSSFVTKRLFSVPILAMVAMQLSFVQCVLSLNQTNEYLHHICLNRQGTYKSGSKDERDLNNLIQMISISILGDVVVFSGDNSIYVKLQCRGDSSTSKCRSCLDTAFSGKMSQQQRIIWYDNCVLTILTFHTYGKIDYQNNFYISNAKDVSGDTNSFNEKTRALLYKLKEKASSKENIPNKKNYLYATGEESLGKMKLYAMVQCTQDLSIKNCSVCLNWILAKFPKCCNGKQGGRFLSTSCNFRYELYPFVKLTTS
>CRRSP_493849|PACid:16039161
METTKKLSALFCFASLFCLYFTNNQTMSESDHMDTFCIKSSRNITHNTTYNTNLNTMLSTFRNKSSIVNYYNLTTGLASDTVYGMFLCTGDVNITTCNACVKNATIEIVKNYKFFLSTLETKPYSIWSADDPIPKTLGPFRKRLLKKMGEVIVRSSMLSSALTPYYYLDVTRFDGSYDLDSLVQCSPHLNPENCTICLEYALQEIIDCCSDKFWAMIFTPNCFVNYYITTPPLPPLPSPYHHSGSFSIRGNNEIFWGMTLAALVFTF
>CRK_492759|PACid:16039191
MASTSIMLSSLFSIFFLTFFVTYAQQNVTVHTICYYDGGNFTSNSSYSLNLNRLISSLPDLTPTINGFYNISTNGEVNAIALCRGDVKPNQDCITCITTAAKQLVESCPNIIEADIWLEKCMFRYTSRIILGQMEPVPFSYTSSNLSVTDKEGFSKGLGELLDSLGEKIDTANETEEIKFAAGVTGSIYALAQCTPDLSESDCRICLAQIFAGVPTCCDGKTGGWWTNPSCYFRFEQYPFFDLSVISEQIQPLSPHNNNTRRSDQGNSKDRSKTLIFAVVPIVAIVLVFIFLFIYLMRRKKKKTLKDNAENEFESADSLHFDFETVRVATDDFALTNKIGEGGFGVVYKGHLPDGQEIAVKRLSIHSGQGNAEFKTEVLLMTKLQHNNLVKLFGFSIKESERLLVYEFIPNTSLDRFLFDPIKQKQLDWEKRYNIIVGISRGLLYLHEGSEFPIIHRDLKSSNVLLDEQMLPKISDFGMARQFDFDRTQAITRRVVGTYGYMAPEYAMHGRFSVKTDVYSFGVLVLEIITGKRNSGLGLGEGTDLPTFAWQNWIEGTSMELIDPVLLESYNKKQSMQCLEIALSCVQENPSKRPTMDSVVSMLSSEPESLQLPKPSQPGFFRRSASFSISLNDVSLTDLSAR
>CRRSP_869453|PACid:16040223
MFEMSSSSVSISILAVVAMQLSFIHNVLSLNQTNSYLQHICINSEGTYKQKSSYESELKDHLDIMSNILDYGFVHGVGGAGSKTYYIKVLCRGDASESKCRSCLYTAFSVYGTIDNCFLYISEIYTFQKVDYKHYLYLHNAKDVNGNTKLFNKNTRALLYKLKEKTTRKEQEPYTKDYMYATGEESLGTMKLYGMMQCTQDLSVKNCSVCLDSIIAKLPRCCNGKQGGRVLNPSCTFRYELYPFVKA
>CRK_863814|PACid:16041239
MRKAKKISLSIFLFVLICIKAVAFSPLCIDDNGFEPPSILYKTYSRDILSNLFSNVTAPRFFYNASIGQDENTVYAMGMCITKSEPTVCSDCIKAATDELKSCPNQAEAYKWRSAHNALCFARYSNRSFSRTSALGIEMHPLYKEWNSNEIKTDLTLESFEETKWNSFIRNLVTKASNESDALLSNRKYYATGELFLTNFQSVYALMQCIPVLSSELCGSCLEASVLEYRTSGCRGTQSGIIARPRCFFRWDMQPFSGAFDPDRKDLKHIQPSKKISTTIFIAAVGLTALLSFVLSAVVLVLIFRRRKSNPPPDSPKGIPTTYSLQYDLKTIQAATCTFSKSNMLGQGGFGEVFKGLLQDGSEIAVKRLSKESAQGVQEFKNETSLVAKLQHRNLVGVLGFCMEGEEKILVYEFVPNKSLDQFLFEPTKQGQLDWAKRNKIIVGTARGILYLHHDSPLKIIHRDLKASNILLDADMEPKVADFGMARILRVDQSRADTKRVVGTYGYISPEYLMHGQFSMKSDVYSFGVLVLEIISGKRNSNFHETDDSGKNLVTHAWKHWRNGSPLELVDSELGKNYQSNEVIRCIHIALLCVQNDPEQRPNSLNVILMLTSNSITLPVPQSPIYEGMEMFLPLIKSVPGSINDSLIDDIVPR
>CRRSP_348900|PACid:16041524
MSSSSVSKRIVLVLNLAVVATQVLPIRSVSSMNKTNAYLYHKCSEIEGKYKPKSPYEENLNFIINDMYKDTFVRGFVYAYHGDDPNTVYILLQCRGDSYGPKCGSCLTTASSELRRRCPMNKAGIVWFDKCLLKFSPTAFFEKIDDKNKFYMYSTKKVSDPASFNAKTKALLTELTTKATRRSDKLLLYETGEMKLGKMKLYGMVQCTRDLWFTVCKTCLDKIIGELPKCCDGKEGGRVVSGSCNFRYEIYPFLDTVR
>CRRSP_898653|PACid:16042393
MYKHLLRKRCPRDKGAIIWYDQCLVDFSSLDTFGQINYDDNFCMPSTKNLIGDSISFEERLRLLDNLTEMAVTKIDRNIKGIKKAVLYAAGERRLGKNNLYGMVQCSGDLSVQGCNECMTYYTVHFQNCWKSKQGVRVLSRSCNFRYELYPFINPKGPYYTKF
>CRK_492546|PACid:16043106
MSYYASFFFLFLFSFLTSFRVSAQDPTYVYHICSNTANYSSNSLYNTNLRTLLASLSSRNASYSTGFQNATVGQAPDRVTGLFNCRGDLSTEVCLCRRCVTFAVNDTLSRCSNEKEVTIYYDQCMLRYSNGNILSTLSTGGGVFMWNPQNVTSNQLDQFRDLVGTTMNQAAAEAASNSRKFDARKANFTALQKLYGLVQCTPDLTRQDCLSCLQQSINQLPTDKIGGRFMMQSCSSRFELYAFYNESAITTPSPPPPPPVSTPPVSAPPRPGKGGNSTVLVIAIVVPIIVAVLLFIVGYCFIAKRAKKTYDTTSAFDGDDITTADSLQLDYRKIQTATDDFAESNKIGQGGFGEVYKGTLSDGTEVAVKRLSKLSGQGEAEFKNEVVLVAKLQHRNLVRLLGFCLDGEERVLVYEYVPNKSLDYFLFDPAKQSQLDWTRRYKIIGGVARGILYLHQDSRLTIIHRDLKASNILLDADMNPKIADFGMARIFGLDQTQENTSRIVGTYGYMSPEYAMHGQYSMKSDVYSFGVLVLEIISGKKNSSFYQTDGAHDLVSYAWGLWSNGRPLELVDPAIVDNCQRSEVVRCVHIGLLCVQEDPAERPTLSTIVLMLTSNTVTLPVPRQPGLFFQSRIGKDPLDTDTTSKSLLGSVDDASITDVYPR
>CRRSP_882960|PACid:16043310
MSNRHVSVILLVVVAMLLFFIQGVLSLNQTNAYLQHICVNSDGIYKSDSSYESNVKHLLEFMSSPLDYGFTSGTSSNDIYAKFQCRGDVSESKCRSCLTTAFSAIRRRCPNNKGRIIWYDNCVLDLSSIYTYDKVDYKHSFYVYNAKDVSGNTKSFNKNTNTLLYKLKEKATRKEQEQYTKDYMYATGEESLGTMKLYAMVQCTQDLSIKNCSVCLDWIMGKLPRCCNGKQGGRVYNPNCNFRYELYPFCKNLKDCLMRAPKKDIQGYM
>CRRSP_479716|PACid:16043353
MFSNIFGSVPILVVVAIQLLLLHNVSSQNVTNEYLNHQCNNTQGKYTHGSTFEKNLNQVLHNISDLDLRYGYAYISNVVAYKVSKDPNIVFVLLQCRGDSFGSKCHSCLRTAVSGLRERCPGNRGATIWYDQCLLEISSVDSEGRIHYKSMFYMQNPKNVTNDPKRFEDKRRDLLHKLMLEATKDSKENAAKGLLYAVGEMRIGRNKMYAVVQCTQDLWQTGCHVCLEWITQMKYGEYFYRKPGGRVYGRSCSFRYELYPFLSR
>CRK_858339|PACid:16043939
MPLYAAFILLFLFSLLTSFKASAQKPTFTYDHCPNTTTYSRNSTYFTNLKTLLSSLSSPNASYSTGFQNAKVGQAPDRVTGLFLCRGDLSPEVCRNCIAFSVNETLTRCPNQREAVFYYEECMLRYSHKNILSTLIYHGGFIMTNPNNISSQLEDRFGDFVSSTMNQAAEEAVNNSRKFYTIRANWTALRSLHVLVQCTPDLRRQDCLACLQYSINGMPLYRIGGRLLWPSCNSRYELYPFYNESVIEAPPPLESLVSTPPMASPSLPGTGRNSNVLVVAIVVPIIVAVLLFIAGYCFLAKRKKKSFDTAPASEGGDDITTADSLQLDYRTIQSATNDFAESNKIGRGGFGEVYKGTFSNGKEVAVKRLSKNSRQGEAEFKTEVVVVAKLQHRNLVRLLGFSLQGEERLLVYEYMSNKSLDYLLFGQLHLLLCFNDSLTILELWVADLRINYNQWICTDPTKQIQLNWTLRYKIIGGIARGILYLHQDSQLTIIHRDLKASNILLDADINPKIADFGMARIFGLDQTQDNTSRIVGTYGYMAPEYAMHGQFSMKSDVYSFGVLVLEIISGRKNSSFEESDGAQDLLTHAWRLWNNRTALDLVDPLIVDNCQNSEVVRCIHIGLLCVQEDPVKRPTISTVFMMLTSNTVTLPVPRQPGFFIQSRPVKDPPDSDQSTTTKSIPASIDDESITDLYPR
>CRK_911713|PACid:16043956
MGKILCLSLLLVLQTLHVVNAVKCFGSSFNVNSSYAQNRPKVFPTLADKVVTNGGFYNASLGQSPDRVYALVICNTQTECRSRMDSFIWGGNDDVTCLVRSSNQSTFGNLQLKPPVVWPSPDNIESSKNLTLFEQQWEEMVNRTLKAATEAATSSVLKYYSVEKAGFTEFPDVYMLMQCTPDITSRDCKQCLGDSVMYFRKDYMGRKGGMASLPSCYFRWDLYAFHNAFDNVTRVPAPPPRPQSQEKQSCITEKKGKSIGYGGIIAIIVVLTFINILVFIGFIKVYARRGKLNNVGSAEYSDSDGQFMLRFDIGMILMATDDFSSENTLGQGGFGTVYKGTFPNGQEVAVKRLTKGSGQGDMEFKNEVSLLTRLQHRNLVKLLGFCNEGDEEILVYEFVPNSSLDHFIFDEDKRSLLTWEVRFRIIEGIAKGLLYLHEDSQLKIIHRDLKASNILLDAEMNPKVADFGTARLFDTDETRAETRRIAGTRGYMAPEYLNHGQISAKSDVYSFGVMLLEMINGGRNNSFEGEGLAAFTWKRWVEGKPEIIIDPLLIENPRNEIVKLIQIGLLCVQENAAKRPNMSSVIIWLGSETIIIPLPKAPAFTWSRSQSESGAMSISDDVFTELSCR
>CRRSP_474999|PACid:16044524
MARIIITLTIPLFYFFFFSLLSHQTMSQPDHMFTFCNPNNNFTQTSSYETNRDTLLASLRDPDTVHGMFLCRGDITTASCADCVQTATTEIATNCTLNKRAVIYYEECMVRYSNVSFSSELEFTPSITIYSLRSAPNPTRFNQTLTEKFSELIFNISSSSLIPYFVEDQERVTQSEGSYDLESMVQCSPDLDIFNCTVCLRVAFLRISTCCGLPSYAKIFTPKCLLRFQTSVLSSPPSSPSPPPPRSPLPQSSPPPSLPKTPPPPLVFTPPRNFPPASGSFSFNVLKGNEIFGRLVVTMTALMFALVDL
>PDLP_470432|PACid:16044791
MGLSISFLNIILMMSLLFADLNVVVESATTEYTTLIYKGCARQQFSDPSGLYSQALSAMFGSLVSQSTKTRFYKTTTGTSTTTITGLFQCRGDLSNHDCYNCVSRLPVLSDKLCGKTIASRVQLSGCYLLYEVAGFSQISGMEMLFKTCGKSNIAGTGFEERRDTAFGVMQNGVVSGHGFYATTYESVYVLGQCEGDVGDTDCSGCIKNALEKAQVECGSSISGQIYLHKCFIAYSYYPNGVPRRSSSSSSSSSSSSSGSSNSDPSSSTGATGKTVAIIVGGAAGVGFLVICLLFAKNLMRKKHDDY
>CRRSP_893327|PACid:16045979
MVRAHRENALAYCYTSGNYTANSSYKYNLDSLISVLDSQSSNKGFYSYASSSSSSTTVYGTYLCRGDISSSKCETCISRASKNVFKWCAVQNEAIIWYEECFLRYSNHQIFSILDQGPFVTWTTYDTMLYQSYFINTVEYSIDRLIQEAYSRSSYFAEETYHVSCLGEVYDLIGLVYCAHPI
>CRK_881866|PACid:16046367
MGKCLALMIFLSSSLLFVLQNLEVVNAVRCSGSFFKGNSSYSENRHKLFSTLANKVVTNGGFYNASLGKSPNTVYALVLCARGYQRQACSSCVEKVTQGTQSSCPDRMDTFKWDNDDEDHVSCLVRSTNYSTLGTLQLGPPVIFPSPLSIDPSRDMTLFKQQWETTVNRTLEAATKAENSSVIKYYSAVQAEFTEFPNVYMLMQCTPDISSRDCKRCLGDCVTYFTKQFWGRQGGEVSRPNCVFRWDLYAFHGAFDNVTRVPAPPQQVKGSSITEKKGRSIGYSKIIAIIAVPTFINILVYIGLIKVYAWRRKSNNGIDVGRAEYSDSDGQFMLRFDLGMILVATNDFSSENALGQGGFGTVYKGTLLNGQEIAVKRLTRGSGQGDMEFKNEVSLLTRLQHRNLVKLLGFCNEGDEEILVYEFVPNSSLDHFIFDEEKRSLLTWELRCRIIEGIARGLLYLHEDSQLKIIHRDLKASNILLDAEMNPKVADFGTARLFEADETRAETRRIAGTRGYMAPEYLNHGQISAKSDVYSFGVMLLEIISGERNNSFVGEGLAAFAWKRWVEGNTESIIDHFLIDQPRNEIIKLIQIGLLCVQENAAKRPTISSVIVWLGSETIIIPLPRAPAFTRSQSQSENGIRSMSDDVFTELSCR
>CRRSP_494916|PACid:16046827
MKTLIVKCSLLLALVCSCKAADSIWQLCNTNSNISASSQVSKNIDSLLATLVSKTPSQGFVTTTSPSYNKKEKVYGLAQCRGDISKTDCSTCIQDAAKKIREVCPNQSDSRILYDFCFLRYSQENFIGKLDTGAGLIYFNIANVTETDPKTFDNELGALFDKIRSEAVLPKSKGLGKGKTKLTPFVTLNGLVQCTRDLGALDCAQCFATAVGSFMTTCHNKKGCRVLYSSCYVRYEFYPFYFPLDPAKTGPSVGRISSVRLSP
>CRK_858334|PACid:16046834
MNQRRTLFSILCFFLISFGVASVSAQTCTTDKGTFRPNSTYDVNRRLILSSLPSNVTDQDGLYYNGSIGQEPNRVYAVGMCIPGSTSDDCSDCIKKASDEFLNNCPNQTEAYSWPGEPTLCYVRYSNTSFSGSADLDPRVLLFNTGVIRSNLTEFTAIWEGLMGRMIATASTAKSTPSSSNNHYSAEVAALTTFEDMYALMQCTPDLSIRDCENCLQRSAGDYQSCCSQNRGGVVMRPSCFLRWDLYTYSNAFDNITVASPPPEPPVTVPQGPQPAGDQANTTDNDSKGISAGVVVAIIVPTVIVILILLVLGFVLFRRRKSYQRTEIESESDISTTDSLVYDFKTIEAATNKFSTSNKLGEGGFGAVYMGKLSNGTEVAVKRLSKKSGQGTREFRNEAVLVSKLQHRNLVRLLGFCLEREEQILIYEFVHNKSLDYFLFDPEKQSQLDWTRRYKIIGGIARGILYLHQDSRLKIIHRDLKASNILLDADMNPKIADFGLATIFGMDQTQGNTNRIAGTYAYMSPEYAMHGQYSMKSDIYSFGVLVLEIISGKKNSGVYQMDETSTAGNLVTYASRLWMNKSPLELVDPTFGRNYQSNEVTRCIHIALLCVQENPEDRPMLSTIILMLTSNTITLPVPRLPGFFPRSRQLELVSEGPESDQSTSKSFPLLVRKK
>CRK_863813|PACid:16046934
MAIKYLGVNRFFHNRLDAQKLYQETGSLISASFCSVSAQFCGKSLFFTPNGTYDTNRRLVLSTLASNVSSRDGYYNVSVGEGPERIYALGLCIPGSDPKLCSDCIQPVSLALLQNCPNQTDSYQWGIKTMLCLVRYSNHSFFNSLNLQPVLKLCSPMNITGNVTEFNRIWANFMEDMITTLAASTSYERRHYAAKASHPIGLQRIYALMQCIPGVSVVDCESCLRQSVLKSLENCSGRKGSKIRRPTCFFRWEFYSYYGAFVDTDSSPPPNPQGPQFLPPNATENAIDGTNMSTRTILVIVAPAAIIVVLLALGFAYWKRIKSFKQMKLKPDDDITNSQPLRYDLKTIEAATNNFSGNNKLGEGGFGVVYKGTFPDGTEIAVKRLSITSRQGLQEFTNEVNVLLKLQHNNLVELLGYCLEGEEKILVYEFLSNKSLDVFLFDTMNQRQLDWTKRYNIIEGIARGILYLHRDSRHKIIHRDLKVSNILLDADMNPKIADFGLAKIFAMEQTRAETSKIAGTYGYMAPEYRMHGQFSMESDIYSFGVLVLEIINGKTCSSIYQTDGTSCNLVTYAWRLWRKGLALELMDSTFEEDYQSEKVDRCIHIALLCVQENPADRPNLSTIISMLTSSQITLSIPNKPGFYVHSRRLEAEGLKLFGTNSSLSINDDVSVTLV
>CRRSP_479712|PACid:16047880
MYSSSSVSKGFVLYAIVVVVTTQLMLVRSVSSLNLTNSYLQHKCLVSLGKYKPGSDYEKSLDDIIQSFSNEDKNSYGYRAGFSMSAYGKEPDMVAITYQCRIDSRGPKCQSCVVTAGYELLRKRCPRDKGAIIWYDQCLVEFSSSDTSGQINYDDNFCMPSAKNLIGNSIPLEERLHLLNNLTKMAVTKIDKNIEGIKKPVLYAAGEKRLGTKNLYGMVQCSADLSVQGCNECMLYYIVHFQKCWKSKQGVRVLSRNCNFRYELYPFINPKGPYYTKF
>CRK_864010|PACid:16048140
MGKYSVLMILIASFLLLVLQNVEIVNAVGCTGSFFNGNSSYAQNRRELFSTLADKVVTNGGFYNASLGKSPNRVHAVALCGRGYEQQACISCVESAIRGILTTTSCLNRVDSFTWDKDEEDNVSCLVSTSNHSTFGNLELRPSVRYQSPNSIEPSKNMTLFEQEWNAMANRTLESAKEAETSSVLKYYSAEKAEFTEFPNVYMLMQCTPDITSQDCKTCLGECVTLFKEQVWGKQGGEVYRPSCFFRWDLYAFHGAFDNVTRVSAPPRPQAQGKESSITEKKGRSIGYRGIIAIIVVLTFINLLVFIGYIKVYGRKKESYNKINVGSAEYSDSDGQFMLRFDIGMILMATNDFSSENTLGQGGFGTVYKGKLLNGQEIAVKRLTKGSGQGDIEFKNEVSLLTRLQHRNLVKLLGFCNDGDEQILVYEFVPNSSLDHFIFDEEKRSLLTWEMRCRIIEGIARGLLYLHEDSQLKIIHRDLKASNILLDAEMNPKVSDFGTARLFDSDETRAETKRIAGTRGYMAPEYLNHGQISAKSDVYSFGVMLLEMINGERNNSFEGEGLAAFAWKRWVEGKPEIVIDPFLIENPRNEIIKLIQIGLLCVQENPTKRPTMSSVIIWLGSETIIIPLPKAPAFTGSQSQSENGIMSMSDDVFTELSCR
>PDLP_869639|PACid:16049717
MGFYSQKQLLSLYIIIMALFSDLKEAKSSSPEYTNLIYKGCARQRLPDPSGLYSQALSAMYGLLVSQSTKTRFYKTTTGTTSQTSVTGLFQCRGDLSNNDCYNCVSRLPVLSGKLCGKTIAARVQLSGCYLLYEISGFAQISGMELLFKTCGKNNVAGTGFEQRRDTAFGVMQNGVVQGHGFYATTYESVYVLGQCEGDVGDSDCSGCIKTALQRAQVECGSSISGQIYLHKCFVAYSFYPNGVPKRSSAYPSSGSSTSSSSSSSAGTTGKTVAIIVGGTAGVGFLVICLLFVKNLMKKKYDDY
>CRRSP_898651|PACid:16050188
MYSSSSISKSLVLVPILVVMATQLLLMRTVSSLNMTNAYLHHKCLVSQAMMAFGDEPDMVSVTFLCRGDSYGPKCRSCFATAQSELRKRCPRDKGGLIWYDHCLVEFSSSDTTGQINYDDGFCMPSAKNVSGDRISFEKSLLVLISDLTRIAVTKNQKPALYAAGEKRLGKKKLYVMVQCMLDLSDKGCEECMSHNVVHYQDCYKQKQGARVLGRSCNFRFELYPFVDQKSSPK
>CRK_484965|PACid:16050367
MSFFWLFPFLLHLSFAYSLSSPSALAQNFIYINYSCPGTIILSYSRNSTYFTNLKTLLSSLSSRNASYSSGFQTATAGQAPDRVTGLFLCRGDVSQEVCRNCVAFSVNETLDFFPNSKEVVLYYDEYMLRYSHRNILSTVTYNGSAILLNGVNISSTNQNQVDQFRDLVSSTLNQAAVEAANNSKKFYTRKVIIPQTLYLLVQCTPDLTRQDCLRCLQKSINGMPLYLIGGRFLYPSCNSRYEIYAFYNETATRTSPPPSLPPGSTPQQQLKLAPPPQISIRGKGGNSSAIIIAVVVLFTVLFIIFVAVFCFRAKKTNTTFEREPLTEESDDITTAGSLQFDFKAIEAATNKFCETNKLGQGGFGEVYKGIFPSGAQVAVKRLSKTSGQGEREFANEVVVVAKLQHRNLVRLLGFCLERDERILVYEFVPNKSLDYFIFDSTMQSLLDWTRRYKIIGGIARGILYLHQDSRLTIIHRDLKAGNILLDADMNAKIADFGMARIFGMDQTEANTRRIVGTYGYMSPEYAMYGQFSMKSDVYSFGVLVLEIISGKKNSNVYQFDSASAGNLVTYTWRLWSNGSPLELVDPSFHDNYRINEVTRCIHIALLCVQEEAEDRPTMSAIVQMLTTSSMALAVPQRPGFFFRSSKHEQVGLVDRLSINTSALYSVDDASITNVTPR
>CRK_857755|PACid:16050924
MAATLISSLAVLLPLTLLAPSISMKISRIDVIGWICNNGTVSHEEAYRRSYQINLDAIRDDMRHVKFGTHEHGDPPQRMYVLSQCVSDLSSDECSLCWSRATDLLSQCFPATGGWFHLDGCFVRADNYSFYQEPVSHQDTKICASDKEKSAELKGLVKEVTKSIVETAPYSQGFSVAKMGTRGLTVYGLGICWRTLDDELCKLCLADGALSVSSCVPSKEGFALNAGCYLRYSNYTFYNERGLLSMNLTKENFVHIFVLSMVGVLAIAAGFWCGKCIYIRTSPKKKLKGTKIKKSHLFGHLRIEKESESICNDSHLMSFEYSTLKKATNNFNESCKLGVGGYGEVFKGTLSDGREIAIKRLHITGKKPRDEIHNEIDVISRCQHKNLVRLLGCCFTNMNSFIVYEFLANTSLDQVLFNPEKKKELDWKKRRTIILGTAEGLEYLHETCKIIHRDIKASNILLDLKYKPKISDFGLAKFYPEGGKDIPAPSPSPSSIAGTLGYMAPEYISKGRLSNKIDAYSFGVLVLEITSGFRNNKFRSDNSLETLVTQVWKCFASDKMEEMIDKDMGEETDKREVKRVLQIGLLCTQESPQLRPTMSKVIQMVSSTDIVLPTPTKPPFLHDSM
>CRK_492542|PACid:16051343
MATKSCELVLCFSYFFVICFSAISVSAQTCENTTGTFIPNSPYDKNRGLILSPLASNVTAHEGYFIGSTGISPDQVFAMGMCAPGSERDVCFLCIRTTSESLLQSCPNQADAFFWSGEETLCLVRYSNRPFSGLLVMDPLGAIFNTGELNTNQTEFDIVWNNLTSSMIAGITSFSSGANNSSKYYSDDIALVPDFKNISALMQCTPDVSSEDCNTCLRKNVVDYDNCCRGHQGGVLSRPNCFFRWEVYPFSGAIDQINLPKSPPPSITPPSPIINITKKGKISGGTIAAIVVVIVVTIILVVLGLVISNRRKQKQDMDLPTESVQFDLKTIESATSNFSERNKIRIFKGMLMNGTEIAVKRLSKTSGQGEVEFKNEVVVVAKLQHINLVRLLGFSLQGEEKLLVYEFVSNKSLDYFLFDPTKRNQLDWTMRRNIIGGITRGILYLHQDSRLKIIHRDLKASNILLDADMNPKIADFGMARIFGVDQIVANTGRVVGTFGYMSPEYVTHGQFSMKSDVYSFGVLILEIISGKKNSSFYQMDGLVNNLVTYVWKLWENKSLHELIDPVIKEDCKSDEVIRYIHIGLLCVQENPADRPTMSTIHQVLTTSSITLPVPQPPGFFFRNGPGSNPSSQGLVPGQSSSKSFTSSVDEATITYVTPR
>CRRSP_479720|PACid:16051410
MSSSKRIVWFPILIVAIQILSIHTVLSQSQNNAFLFHKCSDIEGSFTSKSPYESNLNNLFPQLSYKVPSTGFATSSAGITPDNVNGLALCRGDASSSDCSSCLATAIPEIRQRCPSNKAGIIWYDNCLVKYSSTNFFGKIDFENRFYLYNVNNVSDPSTFNTQTKALLTKLTKKATTGDNQKLFATGEKNIGMKKLYGLVQCTRDLKSEACKACLNGIIGELPNCCDGKEGGRVVGGSCNFRYEIYPFVNAA
>PDLP_484082|PACid:16052110
MFATKLVLFIAVVSLLGTFSSAAVDTFIYGGCSQAKYFPGSPYESNVNSLLTSFVSSASLYTYNNFTVNGISGDISSVYGLYQCRGDLSSGSGDCARCVARAVSRLGSLCAMACGGALQLEGCFVKYDNTTFLGVEDKTVVVRRCGPPVGYNSDELNRRDSVVGYLAASSGGSYRVGVSGNLQGVAQCTGDLSATECQDCLMEAIGRLRSDCGGAAWGDVYLAKCYARYSARGGHSRANGYGGSRNNDDDEIEKTLAIIVGLIAGVTLLVVFLSFMAKSCERGKGGK
>CRK_492547|PACid:16052151
MSSLTTFIFLFLFSFLTTFTVSAQEPNDLAYWCPNRTTYSSNSTYFTNLKTLLSSLFSPNASYSTGFQNATVGQAPDRVTGLFLCRGDLSPEVCRNCVAFSVNETLTRCPNQREVVFYYDECMLRYSHKNILSTANTNEGEYIMRNPNNISPIQNQTNQFIILVLSNMNQAATEAANSSRKFSTIKTELTALQTLYGLVQCTPDLSRENCMSCLTSSINRLPFSRIGARHLWPSCNSRYELYAFYDETAIGTPPPPLPPLASPSLPGKSGNSNLLVVAIVVPIIVAVLLLIAGYCFYAKRAKKTYGTAPALDEDDKTTIESLQLDYRAIQATTNDFSENNKIGRGGFGDVYKGTFSNGTEVAVKRLSKTSEQGDTEFKNEVVVVANLRHKNLVRILGFSIEGEERILVYEYVENKSLDNFLFDPAKKGQLYWTQRYYIISGIARGILYLHQDSRLTIIHRDLKASNILLDADMNPKIADFGMARIFGMDQTQQNTSRIVGTYGYMSPEYAMRGQFSMKSDVYSFGVLVLEIISGRKNNSFNETDDAQDLVTH
>CRK_472129|PACid:16053820
MQICASIAQFLAWVSFLVLLATVGSSSSTKSLLNCHPLDQLLVNPSRQLDFLRAMSSVNDYITEDKLWVVSSITDLSPPIYVFLQCREDLSVSDCRHCFNESRLELERKCSGSGGRIHSDGCFLRFDDRDFSEEFVDPRFDRAKCEETEPGFGDFWKYLDEALVNVTLKAVKNGGFGAAAVTRAEAVYALAQCWQTLDENSCRECLVNARSSLRACGGHEASAFFTGCYLKYSTHKFFDDAAEHKPDDDQRNFIRSSLFPHLSDHDITKLAIAAISLSFLTSLGAFISYRRVSRKRKAQVPSCSNFKYETLEKATESFHDSLKLGQGGAVKKLFFNTREWADQFFNEVNLISGVQHKNLVRLLGCSIEGPKSLLVYEYVHNRSLDQILFMKNTVHILSWKQRFNIIIGISEGLEYLHRGSEVKIIHRDIKTSNILLDRNLSPKIADFGLIRSMGTDKTQTNTGIAGTLGYLAPEYLIKGQLTEKADVYAFGVLIIEIATGKKNNAFTQGTSSVLYSVWEHFKANTLDRSIDPRLKGSFSEEEALKVLQIGLLCVQSSVELRPSMSEIVFMLKNKDSKFECPKQPPFLSASVLMPDEETRV
>CRRSP_318936|PACid:16054081
MYSSYSLSKRLVSIPILAIQLLLIRSVSSLNLTNDYLNHKCLVSQGKYRPGDKYEDNLNFLTQVLSYNFPDGFIHISYGEAPSFVAVILQCRGDSYDSKCLSCYATALSGLRRRCQRNKGRVIWYDQCFLFINSIKSSPRKNDYRNAFSMHNPNNMIKDTELFNKKTRDFLYELMLEATTPNRTMMLYAAGEKKLGTKKLYAMVQCAQDILRCKGCLEWSINELSKCCHSKQGARVLGTECTLRYELYPFLRG
>CRRSP_479711|PACid:16055138
MTNSYLNHKCLVSQGKYKPGSVHEKSLEAIIHSISVGENVNSGYDMMSFGDGPDLVCVILQCRGDSYGSKCRSCFASAIAGLRRRCPRYKGGIIWFDQCLLEISSIDTVGQLNYDDSFCMSNAKNVGDNPYLFILKWDTLFDNISHANKPALYGAGEKRIGTKRKMYGMVQCTDDLSVKACQELVRKRGARVLGRSCTANETLGMNFTLLLMPKPVLILI
>CRRSP_894256|PACid:16055175
MGLKRSHIISRYTESLYKIYAAKILEVDSRKSCVVCGMLLKSNDVGSTIRRVENAKIERGIDLSALDCAQCFATTVGSFITTCHNKKGCRVLYSSCYVRYKFYPFYFPLDPAKTGPSVGRISSVRLSP
>CRRSP_338015|PACid:16055301
MSQPHHMHTFCDDQLSDNFTQTSSYKSNRETLLSSLRDHSSLGTYSNATIGLSPDTVYGMFLCRGDLPKTSCSDCVKTATVEITKNNCTSRKTALIYYEECMVRYSNVSFFTLVEDGPYAARYSVASFPTSIFSSFQQTLSNKVEQLIILIGSKSSLSASTPYYEKDISRVNALEGSYTLDTVVQCSPDLDSANCGVCLRLVVNSLSGCCTNARWGQFNLPKCLLKYDTTGNEMFRRIFITALTTSVLALVGL
>PDLP_477696|PACid:16055758
MVVHLISLLTQTLALIILSLPSIINTSQLDYDTLVFKQCDSLAPNIFQKTRPNYSNNILFLRAQALSSLLRKLESESSWSKFFKTLVGNEEHAVSGWFQCREDYPNGICHKCVGALREISSRLCGNATSARIHLRGCHLIYKFERIDTPGALNNHHNYKLFESPEHGLIHKICEGATAETLAGFEEMRAEALIAAETGVVDGHGFYEDSYKLLHVVAQCDGHVEACDCGECISSAAAAAAEECRWSVAGQIYLEGCHVSYTYHPHELPNDSYHEEGSKVNTGKSLAIVVGGVAALVFVAIFFMFLKSLRKKGDDC
>CRK_883436|PACid:16056589
MKLKSLFFPTFLIFLISLDSVSEQEICFNGFFKPNSTYDLNRRQILSTLASNVTAHNGFFNSKIAQDPNRVFIIGMCIPGTKPETCSDCIKGASEKISKSFPNQTDAYTWPDCCMVRYSNVSFSGSLVMEPSETLYHTGDIEDTGTNLTVFDRIWDELMLRTITAASLSSTHGSSFGQKYFGAEVASLTAFETMYAMMQCTPDVSSKDCEFCLKTSVGDYESCCRGKQGGAVIRPSCFVRWDLYPYAGAFENIALPPPPRSLYLSHRFLCLLRLAIGWKITFARDYGGNCCPIVVILVFLVVVLAVCRRRKSYKTTEVQAATDKFSDSNMIGRGGFGEVYRGTFSTGTEVAVKRLSKTSGQGAEEFKNEAVLVAKLQHRNLEFVPNKSLDYFLFDPAKQGELDWTRRYNIIGGIARGILYLHHDSRLTFIHRDLKASNILLDANMNPKIADFGMARIFGVDQSQANTRRIVGTFGYMSPEYAMHGHFSMKSDVYSFGILVLEVISGKKTSSFYNIDDSGGNLVTHAWRLWRNGSPLELVDLIIGESYQSNEATRCIHIALLCVQEDPADRPLLPAIILMLTSSTTTLPVPRAPGFCLGGRELDLDSLEYTQSTSWSIPCSINDASITEFDPR
>CRRSP_873711|PACid:16056830
MLSIFGSVHILAVVAIQLLIIPSVSSLNLTNAYLHHKCNNTEGKYSYGSAFEKYINLALRAMDSDNFLNGFGFIERGEDPNKVFVMYQCRGDSYGSKCQSCISAAVSGIDYENDFYLSNPKNVNDKELFNKETSALLVELTNKATDKNNMVGNQFVLYAAGEKRIGTKNVYAMVQCTKDLVTTTCAACFEWIFKMFSKCCDGKRGGRVLGTSCNFRYELYPFLRN
>CRK_489974|PACid:16057141
MCRKNLFSLVFWVVSVSLIVVVSAQLCSEKFGTFTPGGTFDRNRRLILSSLPSEVTAQDGFYNASIGTDPDQLYAMGMCIPGAKQKLCRDCMKDVTRMLIQTCPNQIAAIHWSGGGKTVFMARYYNRPSSRPLDLDSVAIGYNDGNLRTNLTDFDRLWERLVVHMVTKASSSSIKYLSFDNSRFYAADEANLTSFQMIYALMQCTPDVSPSNCNTCLKRSVGDYVGCCHGKQGGYVYRPNCIFRWDLYPFNGAFDLLTLAPPPSSQLESPPPQTKKDEETIHPGITIGIVVATVIIMALLALGVAVCRSRKKYQAFASETADDITTVGYLQFDIKDIEAATSNFLASNKIGQGGFGEGTFSNGTEVAVKRLSRTSDQGELEFKNEVLLVAKLQHRNLVRLLGFALQGEEKILVFEFVPNKSLDYFLFGSTNPTKKGQLDWTRRYNIIGGITRGILYLHQDSRLTIIHRDIKASNILLDANMNPKIADFGMARNFRDHQTEDSTGRVVGTFGYMPPEYVTHGQFSTKFDVYSFGVLILEIVSGRKNSSFYQMDGSVCNLVTYVWRLWNTDTSLELIDPAIRESYEKDEVTRCIHIGLLCVQENPANRPAMSTVFQMLTNSSITLNVPQPPGFFFRNRPESDTLSLRVEQDQYNTKSVTCSIDDATITTLTPR
>CRK_490649|PACid:16057778
MLSLLLPLISLLFQIQCFTVKSQPVPLNQICSNVTGNFTVNTPYAVNLDRLISSLSSLQSNDNGFYNISVGDSDEKVNAISQCRGDVKPEDCINCIAMAGKRLVTLCPVQKEAIIWYEKCTFRYSNRTIFNRLEIFLHTSITGTRNFTGDRDAWEKSLRGLLEGLKNRASVIGRSKKNFVVGETSGPSFQTLYGLVQCTPDISEEDCSYCLSQGIAKIPSCCDLKMGSYVLSPSCIVAYATWRFYDPVDTDEPSSVVQGDKNRGVPPKALIFAAASVAIVVLLIVFLVVFLRLRRKKKNKNSEHRHENENISTDSMRFDFSVLQDATSYFSLENKLGEGGFGAVYKGVLSGGQKIAVKRLSKNAQQGETEFKNEFLLVAKLQHRNLVKLLGYSIEGTERLLVYEFLPHTSLDKFIFEPIQGKQLEWDIRYKIIGGVARGLLYLHQDSRLRIIHRDLKASNILLDEEMTPKIADFGMARLFDMDHTTQRYTNRIVGTFGYMAPEYVMHGQFSFKTDVYSFGVLVLEIISGKKNSCFSNEDSMEDLLSFAWRNWKEGVALNLVDKILMTMSSYSSNMILRCINIGLLCVQDNVSERPSMASVLLMLDGHTIALSEPSKPAFFSHSNAVSDSSSSLGHNAKTSNYNSNTELYPR
>CRK_858325|PACid:16058957
MATEKVMVKEEEKDQEDQAASWRHDEEELSSRSIHEMEEVVQKQTTSTTSISATATATTTIATVATIATIIRIIGVGVVTGTRWKYTYPNISSRNASYSTGFQNATAGKAPDRVTGLFLCRGDFSPEVCRSCVAFAANDTFNRCPDKREAVFYYEECILRYSDKNILSTVTYDGGLIMTNPNNISSNQRDSFVASVSSTMNQAAVVTANSSRKFYTLETVLTPVQTLYGLLQCTPDLTRQDCLSCLQSSINSIHLYAVGGRFVYPSCNARYELYSFYNGTAIGTPLGPLPSPPPLPSPAPAPAPAPSLHGKGGNSNVLVVAIVVPITVVALLLIAGYCFLAKRAKKTSDTEPTFDGNDITTVESLQLDYKMIRAATNKFSENNKIGQGGFGEVYKGTFLNGTEVAVKRLSKSSGQGHTEFKNEVVVVAKLQHKSLVRLLGFSLEGEERILVYEYVPNKSLDYFIFGQFQLLFCLNDCFAILKLGRYKSLDLTLNHGYAHTDPAKQGQLDWTERHKIIEGIARGILYLHQDSRLTIIHRDLKASNILLDADMNPKIADFGMARIFEMDQSQENTSRIVGTFGYMSPEYAINGQFSVKSDVYSFGVLVLEIISGKKNKSFYETDGAHNLVSYAWSLWSKGTALDLVDLIIIDNCQKSEVARCIHICLLCVQEDPEERPIMSTIFMMLTNDTVTLPVPQQPGFFVQS
>CRK_492548|PACid:16059080
MSAYASLNSLFLLTFFIASLRASALLQDPTYVGDVCTNRISRNSTYFSNLQTLLTSLSSNNAYFSLGSHSLTKGQNSDMVFGLYLCKGDLSPEACRDCVIFATKDTRSRCPGGKEFLIQYDECMLGYSDRNIFMDTVTTTTIITWNTQNVTVEQSDRFNDAVVSLMKKSAEEAANSTSKKFAVEKSDFSSSQSLYASVQCIPDLTSEDCVRCLQQSIKELYFNKVGGRFLVPSCNSRYELYPFYKETVEGTVLPPPVSSPPLPPVLTPPFPPGKGKNSKVIIIAVVVPVAICVLLFVAVFSFHVRKRAKKPSDTEVANDGEDDITTAGSLQFDFKVIEAATDKFSMCNKLGQGGFGQVYKGILSNGVQVAVKRLSKTSGQGEKEFKNEVVVVAKLQHRNLVKLLGFCLEREEKILVYEFVSNKSLDYFLFDSRMQSQLDWTTRYKIIGGIARGILYLHQDSRLTIIHRDLKAGNILLDADMNPKVADFGMARIFEMDQTEAHTRRVVGTYGYMSPEYAMYGQFSMKSDVYSFGVLVLEIISGKKNSSLYQMDASFGNLVTYTWRLWSDGSPLELVDSSFLENYQRNEVIRCIHIALLCVQEDTENRPTMSAIVQMLSTSSIALDVPQPPGFFFRSKHEEAGPSIDKSSLCCSIDAASITIVAPR
>CRRSP_474997|PACid:16059607
LSQPQHMHTFCNPSDNFTQTSSYETNRNILLTALSLSSPLVHYLNATIGLSPDTVYGMFLCRGDINTTTCSDCVQTATIEIATNCTLNKRAFIYYQECMVRYSNVYFFSEFESKPVIVLYSLRSAPNSNRFNQTLSNKLDQLIPNVSSSTLIPYFVEDQERVTQLEGSYDLVSMIQCSPDLDPSNCTICLRFAYATVSTCCGIPSSALIFTPKCILRYRTFVLPSPAPSPSSLPPLSPLSPPPLSLPPQSPPPLMQPPPPLNT
>CRK_876477|PACid:16059874
MGLSKSICMVIFSLFFFSFLAGNAKNPILVNENCSNARNFTKDSKYEFNLNDMLTKLSVSSNSSSASGFYTETSGVDPNIVEGMLLCLGDVSVEDCRDCVITASKAITKTCSVQKTAITWYDNCMLRYSDVKIIGKMETVPSYMSVGTITDHDLYVKSINLMKKLIDKVNQSAQLYADEEVDGGDTKLGKIHGMVQCIIGINATDCVTCLNTLMEKVYKENKDKVWWQMYGPSCMLRYKASGVTPAPTPVPHTGFTEPKKFDVKTILGVVAAAAAVAFLVIFCCASSSGRRILRNGRFESDESQHMHISLDTIVDATNGFSDDNKLGEGGFGPVYKGKLPNGEDVAIKRLSKKSSQGLTEFKNEVSLIIKLQHRNLVRLLGYCFEEDEKILIYEYMSNKSLDVFLYDPLKSKELDWKKRMNIIYGMTRGLQYLHKDSRLKIIHRDLKPGNILLDCEMNPKISDFGTARIFGRQQKEENTDKIVGTIGYMSPEYALGGKISEKSDIYSFGVLLLEIISGKKANRLVSHNNQYLSLIDYAWESWCETKGLNMISDEEAMLDSSFSPAEVVKCVDIALLCLQYQPKERPTISQIADMLRSNNDGLSHPKQPSFVLQN
>CRK_858336|PACid:16060453
MSAYTSLNSLFLLTFFFASLRASAHLQDLTYVGHSCSKTTSTNITYFSNLQTLLTSLSSNSAYFSLGSHSLTKGQNASMVFGLYLCRGDLSPEDCGDCVVNASKDVRSRCLRGKEFLIQYDECMLGYTDRNIFMDAVTTRSTPTIITWNTQNIKADLDRFNDTVFSLINKSAVEAANSKSKKFAVIKSNFTSSLTVYSSVQCIPDLSSGECLSCLQQSINEIFFTKVGGRVLVPSCNLRYEIYPFYDETSVKTLSPLPPVSAPQLPIKIPHPVLAPPLPAGKRGNSTRVILEICVPAAFSVLLFVAVFTFRLTKRVKKTNDTAVADEDGDDISTAGSLQFCFKVVEAATNKFSICNKLGQGGFGQVYKGTLPNGVQVAVKRLSKTSGQGEKEFKNEVVVVAKLQHRNLVKLLGFCLEREEKILVYEFVSNKSLDYFLFDSKKQSQLDWTTRYKIIGGISRGILYLHQDSRLTIIHRDLKAGNILLDADMNPKIADFGMARIFEMDQTEANTRRVVGTYGYMSPEYAMYGQFSMKSDVYSFGVLVLEIISGRKNSSLYQMDACLGNLVTYTWRLWTNETPLELVDSSFRTNYQRNEIIRCIHIALLCVQEDTEDRPTMSMIVQMLTTSSISLAAPRPPGFFFRSKHEEAGPSTNKSSLCSIDDASITMLTPR
>CRK_894865|PACid:16060480
MKKEPIHILPLYLPCLLMFLLSSLRQITGDARARAVQVTCSPLLEHNETAYVPNFVATMEKISTQVQTSGFGVALTGTGPDANYGLAQCYGDLPLNDCVLCYAEARTMLPQCYPQNGGRIFLDGCFMRAENYSFYNEFKGREDNVVCGNTTRKSETFGDAVRQGLRNAVAEASGSGGYARASAKAGESESESAFVLANCWRTLSPDSCKQCLENASASVVKGCLPWSEGRALHTGCFLRYSDQDFLNKISRNGRSRGSVVVIVVSVLSSVVVFMIGIAVSVYICKRRTIKRKRRGSNDVEKMAKTLKDSSLNFKYSTLEKATGSFDEANKLGQGGFGTVYKGVLPDGRDIAVKRLFFNNRHRATDFYNEVNMISTVEHKNLVRLLGCSCSGPESLLVYEYLQNKSLDRFIFDVNRGKTLDWQRRYTIIIGTAEGLVYLHEQSTVKIIHRDIKASNILLDSKLQAKIADFGLARSFQDDKSHISTAIAGTLGYMAPEYLAHGQLTEMVDVYSFGVLVLEIVTGKQNTKSKMSDYSDSLMTEAWKHFQTGDLEEVYDPNLNWKNQNDSIIIKKEIARVVQIGLLCTQEIPSLRPSMSKLLHMLKNKEEILPLPSNPPFMDERVMELRDGSYGDSAGCASLATVSQSSFYGR
>CRK_860143|PACid:16060482
MPCLTKTIPFHYVIIVYSFFFLPFLSSSDDDLRTTVSGLFCGGRSKSSTDPNYIPTFVEDMHSLSLKLTTRRFATESLNSTPSIYALIQCHDDLSPSDCQLCYAIARTRLPRCLPSSSARIFLDGCFLRYETYEFYDESVSDTSDSFSCSNDTVLDPLFGFRVSETAVRVAVRKGGFGVAGESGVHALAQCWESLGKEDCRVCLEKAIKEVKRCVSRREGRAMNTGCYLRYSDHKFYNGDGHHNFHVFFNKGVIVAIVLTTSAFVMLILLATYVIMIKVSKTKQEQRNLGLVSRKFNNSKTKFKYETLEKATDYFSPKKILGQGGNGTVFLGILPNGKNVAVKRLVFNTREWVEEFFNEVNLISGIQHKNLVKLLGCSIEGPESLLVYEYVPNKSLDQFLFDETQSKVLNWSQRLNIILGTAEGLAYLHGGSPVRIIHRDIKTSNVLLDDQLNPKIADFGLARCFGLDKTHLSTGIAGTLGYMAPEYVVRGQLTEKADVYSFGVLVLEIACGTRNNAFEPMTGHLLQRVWNLYTLNRLVEPLDPCLKDEFLQVQGSEDEACKVLRVGLLCTQASPWLRPSMEEVIRMLTERDYPFPSPTNPPFLRISSLTTDLEGSSTISHSTNSTTTFNTMVKTDQASYTSSESSTTRTI
>CRK_864007|PACid:16060969
METSLLFHFPCFLLLFLLFNINGVHTTFVCGDEDFSPNKTYRENLDALLSSLASNVTRERGFYNASLDGVHALALCRKHYEVQACRRCVDRASRTLLTQCQGKTEAYHWDSENDANVSCLVRYSNIHTFGKLKLEPIGNVPHSGLLTSSNLTRISQEFAAMANRTVEVASTADESSVFKYYGVSSAEFTDTPEVNMLMQCTPDLSSSDCNHCLRENVRYNQEHNWDRVGGTVARPSCYFRWDSYKFAGAFDNLERVPAPPRPPQPREDSRDKKGRIFQPWSVVVIVFPTVINLAVFVAFVLAYRRMRRRIYAEINKNSDSDGQSTLRFDLGMILIATDEFSPENKLGQGGFGSVYKGILPSGQEIAVKRLAGGSGQGELEFKNEVLLLTRLQHRNLVKLLGFCNEGNEEILVYEHVPNSSLDHFIFDEDKRWLLTWDVRYRIIEGVARGLLYLHEDSQLRIIHRDLKASNILLDAEMNPKVADFGMARLFNMDETRGETSRVVGTYGYMAPEYVRHGQFSAKSDVYSFGVMLLEMISGEKNKNFETEGLPAFAWKRWIEGELESIIDPYLNENPRNEIIKLIEIGLLCVQENAAKRPTMNSVIAWLARDGTFNIPKPTEAAFVTLPLSVKPANGSMNKLKDKDPFSVDEVSITVLNPR
>CRRSP_318935|PACid:16061237
MSTTFGSVPILTVVAIQLFLIRNVLSLNLTNAYLHHKCNNTQGIYKRGTAFEKNLNIALRTVIFNGDFRTGFRYGDVGEDPNTVFVMYQCRGDSYWSNCRTCVTTALSGASTKALLYEIKPYNIVFDCGVDIYGYAYDSFERDIDYENDFFLSNPKNVSNRELFNRETSALLEKLTNKATDKKNIDGANQLVLYAAGEKRIGTKKVYAMVQCTKDLVFTTCSSCLEWIFRMYSECCDGKQGGRVLSTSCNFSIIHEKRLYCKGKKI
>PDLP_884318|PACid:16061375
MKLIYQFFIFWFFLPFFVISGDGDNKNLIFKGCANQKFPDPTGVFSQNLKNLFTSLVSQSAQSSYASVTSGTDNTTAVIGVFQCRGDLHNAECYDCVSKIPKLVSKLCGGGGDDGNVVVAARVQLAGCYLRYEISGFRQTSGTEMLFRICGKKDSSDPGFVGKRETAFGMAENGVKSGSSGGGGAGGGGGGGGFYAGQYESVYVLGQCEGSLGNSDCGECVKDGFEKAKSECGDSNSGQVYLLKCFVSYSYYSHGVPNNIEPISGGEKRQHTERTIALAVGGVFVLGFVIVCLLVLRSAMKKKSKYDAY
>CRRSP_315060|PACid:16061430
MTRTIDVALFCFFLFSLGAMSQPSQNLTDCNQLPDTYQSNRNTVLSTLRNRSSLGSYYFNATAGLSPNTVYGMFLCIGNISKTSCSNCVHSATLGMDKSCDSHDTSFMFSDECMVRYSDVSFFSLVEDAPTSSSYYRNDSLNSPHFFNKTLPGKIDKLVFRASSSSSSPVPYFVEDQEHVTQLEGSYDLEAMAQCSPDLDPSNCTVCLGLVVEKFSECCSQSRWARIYFPKCLLRYDISALQPNLTSFGVTTKGDDIFGRTFIAIMIGLLMGL
>CRK_863808|PACid:16062074
MFLNKLFSMLCFIFILSFGFVSAQKCGESMFFRPNGTYDTNRRLVLSTLASNVSSQNNRFYNVSVGEGAWRIYALGLCIPGTDPKVCADCIQLASEGLLQNCPNQTDSFDWRGNKTLCFVRYSNSSFFNKMDLEPTVTVFSTKKFQGNFKTYNRTWDALMNFMITRVGQSQYLAEISPRIGFDRIYTLMQCIPGLSSNDCETCITVSVRNYQRCCNGFVGGVVRKPVCFFRWDGYEYLGAFGNTQSLPPQESQPPPLPPPGDGKKNSTGVIVAIVVSAVIFAVLLALGLVIWKRRKSYQTLKPQTDDDMISPQSLQFDFATIEAATDNFSRNNKLGQGGFGEVYKGMLPNETEIAVKRLSRNSGQGTQEFKNEVVIVAKLQHKNLVRLLGFCLERDEQILVYEFVPNKSLDYFLFDPTKKSQLDWKRRYNIIGGITRGLLYLHQDSRLTVIHRDIKASNILLDADMNPKIADFGMARNFRVDQTEENTGRVVGTFGYMPPEYVTHGQFSTKSDVYSFGVLILEIICGKKNSSFYQMDDSGGNLVTHVWRLWNNDSPLDLIDPAIKESYDNVEVIRCIHIGILCVQETPADRPEMSTTFQMLTNSSITLPVPRPPGFFFRNRPNLDPLTYGSEPGQSSNMSVPYSIDSASITRVTPR
>PDLP_486544|PACid:16062510
MRRLFLSSFFLFLFFYSSSSSRSSSESHIFIYGGCSPEKYTPNTPFESNRDTFLSSVVTSSSDASFNSFAVGNDSSSSSAVFGLYQCRDDLRSSDCSKCIQTSVDQITLICPYSYGASLQLEGCFLRYETNDFLGKPDTSLRYKKCSSKSVENDYDFFKRRDDVLSDLESTQLGYKVSRSGLVEGYAQCVGDLSPSDCTACLAESVGKLKNLCGSAVAAEVYLAQCYARYWGSGYYDFSSDPTNGDHVGKSIAIIVGVIAGFAILVVLLSLCRNSMRKPILTCQIFT
>CRK_492744|PACid:16062523
MEHVRVIFFFFACVLTFVPFICSAQTDKYEFPPSFNCVASGGNFTANSTFADNLNGLVSSLSSLTSKPYGFYNLSSGDSSGERAYAIALCRREVKRDDCLSCIQIAARNLIEQCPRTKQAVVWYTHCMFRYSNMIIYGRKETTPTLSFQAGKNISANRDEFDRLQIELLDRLKGIAAAGGPIENTLKGAVRVWRGTRNSTEDCNDCLVFGFERIPRCCDGQVGLRWFFPSCSFRFETWRFYEFDSDLEPDPPAIQPADPPTSAARTERTGKGKGGSKVIIAIVVPIVLVAGRRTSLEVESKVTQSSSSCYTNLLTKNKLFILRTTDEFSDSLLVDFETLKAATDNFSPENELGRGGFGSVYKGVFSGGQEIAVKRLSCTSGQGDIEFKNEILLLAKLQHRNLKESLSMSSSRTLVLTISSSVIFFCRLLHMMILPFCFPLSVDLCAVADIEKRQLLDWGVRYKMIGGVARGLLYLHEDSRYRIIHRDLKASNILLDQEMNPKIADFGLAKLFDTDQTSTHRFTSKIAGTYGYMAPEYAIYGQFSVKTDVFSFGVLVIEIITGKGNNNGRSNNDEDAENLLSWVWRCWREDIILSVIDPSLTTGSRSEILRCIHIGLLCVQESAASRPTMDSVALMLNSYSYTLPTPSRPAFVSESVMPSIVSSSTEPLLMSLNDVTVSELPYKKSPH
>CRK_863811|PACid:16063129
MSLSHLLSILCFIIFVFSFGYVSAQKCGDSLFFRPNGTYDTNRRLVLSTLASNVSSRDGFFNVSVGEGSERIYALGLCIPGTDPKVCSECIQPASDGLLKNCPNQTDSWDWRATKTLCFVRYSNRSFFNEIDLEPVTAELLTLDVTGDVAEYNRTWEDFMARMISTASSSTPGSLAGRHYAANITPLPGFRRIYVLMQCIPGISSVDCDACLQANVRTYQRCCGGKQGGSIRRPVCFFRFDPYPYLDAFDSITSSPPPQSSKDPQESQPTASPPPPDGKTISTGVIVAIVFSVVIFVALFALGLIFLKRRQSYKALKLETNDDITSPQSLQFDFKTIEAATDRFSENNKVGQGGFGEVYKGRLSNGTEVAVKRLSKNSGQGSQEFKNEVVLVAKLQHRNLVRLLGFCLEGEEQILVYEFVPNKSLDYFLFDPTKRRQLDWGRRYNIIGGIARGILYLHQDSRLTIIHRDLKASNILLDDDMNPKIADFGMARIFGMEQTRANTSKIAGTFGYMAPEYVMHGQFSMKSDIYSFGVLVLEIISGKMNSSFYQSDGSAGNLVTHAWRLWRKGSPLELLDSTIEGNYQSDEVTRCIHIALLCVQEDPENRLMMSTIILMLTSNTITLQVPRAPAFFFQSSRDQDSEDEGSNSYGKPIPSSINDASITDLEPR
>CRRSP_865340|PACid:16063486
MFSNILAVVAIQLLIRSVSSQNVTNEYLNHQCNNTQGTYTRGSTFEKNLNQVIHNISHLHLRNGYTYESNVVAYEVSKDPNIVFVLLQCRGDSYGSKCHSCLHTALSGLRERCPGNRGAIIWYDQCVLEISSINTKGRIRYDSFFNMTNLKNVSSDAEQFKNKRKDLFNKLLVKATKDVSEKNGWYAVGETRIGRNKLYAMMQCALDLTPNGCYVCLEWITGRYDSYYFDRRQGGRVLGRSCSLRYELYPFLRR
>CRRSP_898655|PACid:16064097
MYSSSSISKRFVLYLTVVVVTTQLLLVHSVSSLNLTNSYLHHKCLVSLGKYKPGSEYEKSLDDIIQSFSNKDKNSYGFRTGFSMKAYGKEPDMVAITYQCRVDSRGPKCQSCVVTAGYELLRKRCPRI
>CRK_859799|PACid:16064911
MSYVMPKSYTMQCLVLLSALLLSSQLLSVQSQEGKALFSSCQTVRGNFTVNSIFEVNLKSLISSLSSLPPTEDGFYNVSFGETDNEKVNSLVLCRGDVKPIECIGCIIRAGQEIRERCPNEKEAIIWYDNCMFRYSNRTILNTMETSPGYSFATDFDFPGEKGAWENMLTTLLEGLMSRAAAGGERKKFAVSKKSGPSLQTLYGLMQCTPEISERDCIDCLTWNIGRIPILCNTKMGCRQATVSCNLRYATSRFYDLTAEEQPRALPPAPLPSPPPPSNERVSDGKGFAIDDVKGVVIIVGGVVLLIVSCVVIVLTLKKKKHNRQNERREDSLKFEFSAIRSATNNFSPLNELGKGGFGKVYKGILNGKEVAVKRLSENTKQGEIQFKNEVLSMANLSHRNLVRLVGFSAENNERALIYEFLPNKSLDNFIFDKALGWATRYGIIVGVARGILYLHQDSHARIIHRDLKPGNVLLDKDMTPKIADFGLAKLFDESQISQRFTENIMGTEGYIAPEFRNEGRISFKTDVYSFGVLVLEILSGKSIWNSKMGENGEDLITYAKRMYKKKPLKPEDSNLDKRDKEDILTCISIGLGCVEYNPSDRPEMRNVVQMLEKTNRSQAASEQRTTKGRKSRVNV
>CRK_858332|PACid:16065027
MKLKNLLPVLCFFLLSFPVLSAQRCGKTGFSILDDTFDTNRRLLLSSLASNASDQGGFYSASVGQGSERVYAEGLCIPGAEPKDCSNCLNHSSNSVIERCRNQTEGLIWSDDVILCMIRFSNRLFSGSLEIEPSYDLIVNGDIQVNLTEFDRSWEDLTSHMIVEATSSSSQRKYYAAEAVSLTSFQNIYLLMQCTPFISLRDCNTCLTQSVTDYKSCCYGKKGGNVNRPSCYFRWEIYPFSQAFNNTLSHPAPLPPSRTPSGGHRTNTNKRGIIVGITVVLALVISVLLALGYALCRRRKASQEFATETADDIATSGSLQFEFKAIQAATSNFQKSNKLGHGGFGEVYKGTFPNGIEVAVKRLSKTSGQGEHEFKNEVLLVAKLQHRNLVRLLGFSVEGEEMILVYEFVHNKSLDYFLFDPVKRGQLDWRKRYNIIEGITRGILYLHQDSRLTIIHRDLKASNILLDADMNPKIADFGMARNFRVDQTEDNTGRVVGTFGYMPPEYVANGQFSMKSDVYSFGVLILEIIVCKKSSSFHQIDSSVGNLVTYVWRLWNNGLSLELIDPAIGENYDKDEVIRCIHIGLLCVQENPADRPTMSNVFQMLTNNSITLPVPQTPGFVFTVRSEPNPLAERYQPRSSTAISFACSIDDASITSVNPR
>CRK_489975|PACid:16065624
MSLHNLLSILCFVLAISFGYVSAQKCVDSMFFRPNGTYDTNRRLILSTLASNVSTRDGYYNGSVGEGPEKIYALGLCIPRTDPKVCSDCIQIASTGLLQNCPNQTDSYDWRSQKTLCFVRYSNSSFSNKMDLEPTMIIGDLNSGLFQGNLTAYSRTWEVFMKSMITRVGRTRYLADISPRIGSARIYALMQCIPGISSLECGNCIRENVRMYQNCCNGFIGGTIRKPVCFLRWDGSEYLGAFGDTPSLPPPSPDGKTISTGAIVAVVVVSAVIFVALLALVLVIRKRRQSYKTLKPQTDNDMTSPQSLQFDFMTLEAATDKFSRNNKLGQGGFGEIFKGILPNQTEVAVKRLSINSGQGTQEFKNEVVIVAKLQHRNLVRLLGFCLERYEQILVYEFVSNKSLNYFLFDPTKKSQLDWKIRYSIIGGITRGLLYLHQDSRLTIIHRDIKASNILLDADMNPKIADFGIARNFSVDQTEDNTGRVVGTFGYMPPEYVTHGQFSTKSDVYSFGVLILEIICGKKNSSFYQMADSGGNLVTHVWRLWNKDSPLDLIDPAIKESYDNDVVIRCIHIGILCVQETPADRPEMSTIFQMLTNSFITLPEQTQFRPFNLWIRAGASITRVTPR
>CRRSP_479710|PACid:16065919
MYSSSPVSTCFFLIPILAMVATQLVFMRTVSSLNMTNAYLNHKCLAKQGRYKPGSWYEKQLQTIIVSIGSGDGFTHGYDMMGLGDDSDYVSVTNQCRGDSYGSKCRSCFATAIAGGAIIWYDQCTVEISSFDPQGKFDKDNDFCMSNAKKMNVDSFGEKWMTFLDNLVGIALKDYLYAAGDTRFGTKKLYGMVQCRTDIYNNSCRKCVGHLAVKFQDCWHGKQGARVMGSGCNFRYELYPFVSSAKPNLK
>CRRSP_863819|PACid:16053248
MKLKTLFLPIFLFFLITLDSVSAQTCFNGYFKPNANNGFYSSSIGQNPDQMFIIGMCIPGTKPERCSDCIKGSSDGLLRSCPNQTVGYVWPDCCMVRYSNISFSGSFIMEPSQPMSDPAPIGVDLKLFDRIWDDLMSRTIAAASRTHGSSSFGHKYYTAEVASLTAFQTIYAMVQCTPDVSSGDCEFCLNKTVVDYKKCCRGHIGGAFVRPFCFIRWDLYPFAGAFEHRTLPSPPPPLSLTPPVSN
>CRRSP_493850|PACid:16061964
MEATKKLFVLLCLFLTINQAISESEHMATFCNESSGNFTSNTTYNKNLNTLLSTLSNQSSFANYYNLTTGLASDTVHGMFLCTGDVNRTTCNACVKKATIEITKNCTNHREAIIYYFDCMVRYSDKFFLTTLETKPSIWWSSHDLVPKSYGKFGQRLSEKMGEVIVRSSLLSSSFSPYYLMDTTRFDNLYDLESIVQCSPHLDPTNCTTCLKLALQELTDCCGDQVWAFIFTPKCLVSFDTSTSSLPPLPPPSRSGSFSIRGKHTYEIMMGCYIYFYLYRVDGSYI
>CRK_911789|PACid:16053737
MSSCFKSSVSLISIFFFMILKAVSSATNPIYLYHICPNTTTYSRNSTYLTNLRTVLSSLSSPNAAYASRFDNATAGEENDNNRVYGVFLCRGDVSAEICRDCLAFAVNETLYRCPREKVAVIWYDECMLRYSNQSIVGQMRIRPAVFLTNKQNITENQVSRFNESLPALLIDVAVKAASSSRKFATEKANFTVFQTIYSLVQCTPDLTNQDCESCLRQAINWLPRCCDRSVGGRVIAPSCSFRYELYPFYNETIAEATMAPPLSTVAAPPLKLPSEEGKSKSSTVKVTAVAVPVSVCVLLLGAMCWLLAKRRNKLSAETEDLDEDGITSTETLQFQFSAIEAATNKFSESNKLGHGGFGEVYKGQLITGETVAIKRLSQGSTQGAEEFKNEVDVVAKLQHRNLAKLLGYCLDGEEKILVYEFVPNKSLDYFLFDNEKRRILDWQRRYKIIEGIARGILYLHRDSRLTIIHRDLKASNILLDADMNPKISDFGMARIFGVDQTQANTQRIVGTYGYMSPEYAIHGQYSVKSDVYSFGVLILELITGRKNSSFYEEDGLVDLVTYVWKLWVENSPLELVDETMRGNFQTNEVIRCIHIALLCVQDDSSERPSMDNILVMMNSFTVTLPIPKRSGFLLQNMRDSKDQSATSKSLPLSVDDSSITIVHPR
>CRK_914278|PACid:16055615
MTSCASFIFLFLFSFLTSFTASAQNIFYIQHICPNTTTYSRNSTYFTNLRTLLSSLSSPNASYSTGFQNATAGQAPDRVTGLFLCRGDVSSEVCRKCVAISINDTLTQCPNEMEAVFYYDECMLRYSDRNILSTLAYDGAWFRLNGNISIDQNQMNRFKDFVSSTMNQAALEAASNATKFYTIKANWTALQTLYGLVQCTPDLTRHDCLSCLESFINVMPLYKTGGRFLYPSCNLRYELFAFYNESAVRTQPQQQVPPPPLPPASTPPMTSASQPGKSWFSNVLVVAIGVTIIVAVLILIAGYCFLAKRVKMSSDTAPAFDGNNSNGDDIPTLDSLQLDYRTIRAATNKYSEKKKIGQGGFGEVYKGTLSNGTEIAVKRLSKSSGQGDTEFRNEVVVVAKLQHRNLVRLLGFSIEGEERILVYEYVPNKSLDYFLFDPAKQGQLDWTRRYKIIGGIARGILYLHQDSRLTIIHRDLKVSNILLDADMNPKIADFGMARIFGMDQTQENTSRIVGTFGYMSPEYTIHGQFSVKSDVYSFGVLVLEIISGKKNNSFYETDGAHDLVTYAWRLWSNGTTLELVDPTIVNNYHNSEVIRCIHIGLLCVQEDPVERPTLSTILIRPENNLFDFDQPMTNKFVAGSIDNASITYLYPG
>CRK_492544|PACid:16037055
MKQRSFLSILCFVLLTFGVASVSAQTCIQNRKYFIPNGTYDSNRLLLLSTLPNNTASQDGFYYGSIGEEQDRVYALGMCIPRSTPSDCSNCIKGAAGWLIQDCVNQTDAYYWALDPTLCLVRYSNISFSGSAAFWETTPQYLVLNTATIASDLTEFKTIWEDLTSRMITAASAARRTPSSSDNHYRVDFANLTKFQNIYALMQCTPDISSDECNSCLQQGVLEYQSCCGNNTGGYVMRPICFFRWQLFTFSKAFDNITLATPPSPPLSPPPLQRPVVASQPPSAKDRPKTTDNRRGNISMKTIVAIVVVVLVIVIILALLACRFARKGKPYQEVELNQTGITTVRSLQYKFKTIKSATKKFSDKIGQGGFGSVFKGMLPDGKEIAVKRLSKSSEQGEKEFKNEVVVVAKLQHRNLVRLLGFSVKGEEKILVYEFVPNKSLDCFLSDPIKQRELDWTKRYMIIGGIAKGIQYLHHGSRIKIIHRDLKAENILLDGDMNPKISDFGMARIFGMDQTRANTRRIVGTEGYMPPEYRIDGQFSMKSDVYSYGVLVLEIICGKKNRNFCPPAPNLVTYAWRLWRDGAPLELVDPIISENCPTEEVIRCIHIALLCVQENPTDRPDISIIMSMLTSNSVILPVPEPPGFFISNTQYQSTRRSNSQTINDET
>CRK_after_492544_starting_at_8221454
MYADRSSKSSKMKQMSLLWFVLVSFSVASAQPCVNNGFFRPNSTYDINRALVLSTLASNVRARNGFYNASIGQELDRVYGVGMCIPGAEPELCLDCIEKASDGLLQSCPNQTEAFTWSGGGKTLCMVRYSNRSLSGSLDMDPPSKGYNDGDIKSNVTEFNRIWEELTLRMIVEASTGKDASILSNHKYYAADIAALTAFQNIYALMQCTPDLSSTNCKTCLLKSVGDYQTCCHGKQGGYVFRPSCIFRWDLYPFNGAFDHITSTAPPSSRPAPPPQVPASMELTKTHKDNKTISKGVVMAIVVPAVITFLVLAALGFAVCGRRKSYQSLDRQTGIDITTTHSLQFDLKTIEAATDKFSERNKIGQGGFGEVFKGVLPDGTEVAVKRLSKTSSQGAREFKNEAVLVAKLQHRNLVRLLGFCLEGEEKILVYEFVPNKSLDYFLFDLSKQGQLDWKTRYNIIGGIARGILYLHQDSRLTIIHRDLKASNILLDADMNPKIADFGIARLFEMDQTQAETSRIVGTYGYMPPEYAMKGHFSVKSDVYSFGVLVLEIIAGKKNNGLDQDGNARNLVTYVWRLWREGSPSELVDQSVGENYDSNEVTRCIHTALLCVQEDPADRPTLPSIILMLSSNTITLPVPRQPGFYFQSRRDDFEGLEPSQSTGRSIPYSVSITDLDPR
>CRK_after_492543_starting_at_8205831
MPSRTSFIFFLLFSFLTSFTASAQNFFFLKHYCLNTTIFSSSNTFFTNRRTLLSSLSSPNASYSTGFQNATVGEASEEERLTLIHCLIRLVMESIHQLISSPLNPFSFTVTRLFLCRGDVTPEVFRNCVAFAVNDTLNRCPNDRQAVIYYDECMLRYSDRNILSTLTYDGAWTMLNGNISTNQSQIYRFQDLVSLTMNQAAIEAANSSKKFYTMKANWTALQTLYVLAQCTPDPDLIRVDCLSCLQYSINAMALYKIGGRTLYPSYGNSNVLLVAIVVPSIVVVLLFIAGYCFLAKRAKKTSDTAPTFAPAFDGDDITTIESLQLDYRTIQAATNNYSENNKIGRGGFGVVYKGTLSNGTEVAVKRLSKSSGQGEIEFKNEVVVVAKLQHRNLVRLLGFSLDGEERVLVYEYVPNKSLDYFLFDPEKQGIARGILYLHQDSRLTIIHRDLKASNILLDADLNPKIADFGMARIFGMDQTQENTSRIVGTFGYMAPEYAIHGHFSVKSDVYSFGVLVLEIISGKKNSSFYETDGAHDLVTHAWRLWSNGTALDLVDPIIIDNCQKSEVVRCIHIGLLCVQEDPVERPVLSTIIMMLTSNTVTLPVPHQPGFFVQNRPENDPLDIYQHTKTKSVPGSIDDDLITELYPR
>CRK_after_492543_starting_at_8209981
MKQRNFYKILCFILISFGVASASDETCMNNGNFISISTYDANRRLILSSLPSIVTAQDSFFYNGSIGQEPDHNYARGMCIPGSTSDDCSECIKTASDTRGEPTLCHVRYSNTAFSDISSELYPFTVVNNTGDINSNLTEFTAIWENLTALMIVAASTDKGLPSSSNNYYKADAAALTPSQNIYALMQCLPDLTSLSHDCENCLKQNVADYQSCCRQKQGGVIMRASCFFLKNGAVVSIVVPIVVVAFIIIILVLLARRYALLCWRKKENQEFDFDQSGITTLHSLQFDLKTIEDATDKFARSKKLGQGGFGEVFKGMLPNGTEVAVKRLSKSSAQGGQEFKNEVIVVAKLHHRNLVRLLGFCVEGEEKILVFEFVPNKSLNYFLFDPTKKGLLDWKKRYDIIRGITRGVLYLHQDSRLTIIHRDLKASNILLDADMNPKIADFGMARIFGMDQTRDETRRIVGTRGYMPPEYVMHGLFSTKSDVYSFGVFVLEIICGRTNRFVHQSDTTVENLVTYAWRLWRNGSLLELVDPIISENCETEEVTRCIHIALLCVQHNPTDRPSLSTIHMMFTHNSLYLPDPQQPGFFFPNRRNQERDGLDFSQSTNRSNSQTINDVTITELYPR
>CRK_492543|PACid:16060723
MKLKNLLPIFWFVLVGFAVVSAQECGKTGSFVPHGRYDTNRGLLLSSLPSNVSARGGFYNSSIGQGPDRVYALGMCIQGAEPDVCSNCVEYASNLLLNGCPNQTEGLAWPERRILCMVRYSNSSFFGSLKAEPHFYIHNQDDIRSNLTEFDQVWEELARRMIANTTSPSSKSKYYAADIAALTDFQIIYALMQCTPDLSLEDCHICLRQSVGDYESCCNGKQGGIVYRASCVFRWELWPFSEAFSRISLAPPPPSPVILSPPAGNKTNTTTKKGSITISIGIIGAIVIPTVIIIFLVLLALGFVVYRRRKLYQGSSTDITITHSLQFDFKAIEDATNKFLESNIIGRGGFGEVFKGVLNGTEVAIKRLSKASRQGAREFKNEVVVVAKLHHRNLVKLLGFCLEGDEKILVYEFVPNKSLDFFLFDPTKQGQLDWKKRYNIIRGITRGILYLHQDSRLTIIHRDLKASNILLDADMNPKIADFGMARIFGIDQSGANTKKIAGTRGYMPPEYVMQGQFSTKSDVYSFGVLVLEIICGRNNRFVHQSDTTVENLVTYAWRSWRNGSPLEMVDPTISENCDTEEVTRCIHIALLCVQHNPTDRPSLSTIYMMLTNNSHILPDPQQPGFYFPDKSNQEQDGIESSQSTNKSNSQTINDVTITDLEPR
>CRRSP_close_to_863820|PACid:16061886
MKLKTLFLPIFLFFLITLDSVSAQTCFNGYFKPNANNGFYSSSIGQNPDQMFIIGMCIPGTKPERCSDCIKGSSDGLLRSCPNQTVGYVWPDCCMVRYSNISFSGSFIMEPSQPMSDPAPIGVDLKLFDRIWDDLMSRTIAAASRTHGSSSFGHKYYTAEVASLTAFQTIYAMVQCTPDVSSGDCEFCLNKTVVDYKKCCRGHIGGAFVRPFCFIRWDLYPFAGAFEHRTLPSPPPPLSLTPPVSN
>CRRSP_898652|PACid:16051368
MYSLSSESKRFILVPILVVVAAQLLLVHSVSSLNLTNSYLQHKCLVNQGKYKPGSQHEKALNDIIQSFSKDSEGFHTGFSMEAYGKEPDIVAITYQCRIDSRGPKCHSCVVTAGSELLRKRCPRDKGAIIWYDQCLVDFSSLDTFGQINYDDNFCMPSTKNLIGDSISFEERLRLLDNLTEMAVTKIDRNIKGIKKAVLYAAGERRLGKNNLYGMVQCSGDLSVQGCNECMTYYTVHFQNCWKSKQGVRVLSRSCNFRYELYPFINPKGPYYTKF
>sdCRRSP_Tomato_chr4_starting_at_24594153
MSSILRIELLTTFIIIILIIGCFNCFVRSEFPESKLLDHTCNGEMYDKNGPFGDSLAYVLIELSNETPKEGYDYYITSPYPNALAYGHATCSSNVEYSDCDTCVRLAKDYLITTCDGSIGGQVEFVDCSMRYEQYSFT
>sdCRRSP_Tomato_chr4_starting_at_24640156
MDSILRMKILTLLIIGMFLFNSFVKSEPNTKEINHICNGNVYDKSGPFAPSLAYVVEALQNVTPNQGYDYYITSPYPNDALAYGHAICNSIIEFSDCGLCLSRAKSFLLSTCDGSIGGQVEFIDCSMRYEQYTFS
>CRK_Solyc02g067770.2.1|PACid:27288054
MANVMVIVLCLIFSIVAVAIANPRTELVYKFCGVEQADNVSQFNQNYANAIVAMEPEMKSNKFSIHGEGLAPNRIFVLAQCMDDLSEEDCQICFSAIKTQLPGCFPHISGRVFFDGCFMRFENYSFFYESSSPHDVKDVVTMAPVHGGYAEGRRKTYGLSVYGMAICWNTLDEKACSDCLTNASTAVLDCLPSIEARSLSVGCYFRYSEFDLPMVRISLILKVRAIFMYLVFILVAVGVCIIAVLVGYIVGTTLHEKTVKHQTKHNGDSSDLESSVMKRSLHFKYSTLEKSTDNFSEERKIGQGGFGEVFKGTLPDGREIAIKRMFLTTEIRNEEISNEIDIIGQAQHQHLVRFLGCCFTADDSFLVYEYLENKSLDLILFDPKKKKELDWKKRLKIVEGTAEGLEYLHNDCQVRIIHRDIKPSNILLDSKYRPKIADFGLARVNIREKGSAPLVIAGTFGYMAPEYLAQGQLSDKVDVYSFGVLILEIVSGQEFNKVPADDTLDTLVTIAWKHFKEKRAYRIIDPSMEIEDVNEVLRVVQIALLCTQESPIMRPDMSTIIKLLTQKNIEVPVPSKPPFIDDSEQHGSIHQHHPSASSVDSCRYYDTHQDNGSFHRYRHHPSASIDSYYDTESVLG
>CRK_Solyc05g005050.2.1|PACid:27298260
MGFSSKCFFVFTLFSLINVSICDPRATEAALICSNRTAAQSDRQVYVESFLEAMDSITPLVGREKFGAVINGTGNNTVYAFGECMKDLSQTDCNLCFAQCKTQILRCLPFQRLVTGGRLYYDGCFLRYDYYRFFNESLSSVDRTICGNKSFAGNQSLFSDNVGKLVRDLEFGGLRNDGFLTAVVSSGNLSVYGLAQCWEFVNGSACQRCLSDAVLKIGSCAPKEEGRVLNTGCYVRYSTQRFFNNSATDTPPAGNGGGSNRLAVILATTLGISAFLLFVSAVSFFVRRKILKQKREKKQLGALIRTQITLTTRINWDKEVLGILPDGQVVAIKRLFFNTRQWVDHFFNEVNLISGIHHKNLVKLLGCSITGPESLLVYEYVPNHSLADYVFDTKNLQPLTWSQRYKIVLGTAEGLAYLHEESKLRIIHRDIKLSNVLLDEDFTAKIADFGLARLFPEDRSHISTAIAGTLGYMAPEYVVRGILTEKADVYSFGVLVVEVVCGKKNNYVFKNTNSLLQQLWNLYGMGKSNEAVDPLLEGNFNKEEASKLLQVGLVCVQASAELRPSMSSVVKMLSENHEIPQPTQPPFLNSGSSEFSPFNLHGKRFFGQPSSSTQSSGNKLTESWIEPR
>CRK_Solyc02g080050.1.1|PACid:27288480
MDSFGFYNSSMGLNSDTVSVIAQCRGDVQLQACRDCISNATRKILEVCPYKRWALGYYDHCMLRYSNESIIGNLATQPERILFNIANASSPDEFMQDLRTMLENLRSEASQGGMQKYATNSTQGPDFQTIYALVQCTADLTAQDCFQLFRQKQGLNFMMPSCNFRYEIYSFFDQRPTQAPPPLSPPSPLPPPLSGKDDKTTRTVIIIVVPTVIGVFLIVCTSFILMRRRRRKLVNDIQSKPSINNSIHGDDISTAESFQYDFSTIRAATDNFSSDNKLGQGGFGPVYKGKLSNGQEVAVKRLSADSGQGDLEFKNEVMLVAKLQHRNLVRLLGFCFDGTERLLIYEFVPNASLDQFLFDPVKRRQLDWERRSKIIGGVAKGILYLHEDSRLRIIHRDLKASNVLLDEEMNPKIADFGMARLFTLDETQGNTSRIVGTYGYMAPEYAMHGQFSVKSDVFSFGVLVLEILSGHKNTCFRNGESVEDLLSYAWTNWQEGTAANLIDPMFRGSSGLVRDIKRYVHIALLCVQENIGDRPTMAAVVLMLSSLSLSLPVPSGPAHNDISPEISLIKEYNSKSLEPRELAKTKSISSSRNEASITELHPR
>CRK_Solyc02g080010.2.1|PACid_27287652
MGFLKWLIVLIFQFYVTVAQPNFTFQSPCEGNVTEYPLNGTYHTNLNTLLSSLSRNIDSDGFYNATVGQDQNRVSAIAQCRADVELQTCRSCINNATRLILEKCPSKKSAFGIYDMCLIRYSNESFIGTMSTDPRYTYYYNRDFSDPKLFFNQYLTPVLTSLRTRASAGGKHKFAANVFDAPDFQEIHALVQCTSDLSAQGCYDCLSAVYSSLPDCECYAKRGNYHLMPSCVVRYEPYSFFNESLLTEAPPPLLSPPEPALLPPPPAGKDDKTAQTVIIILVPIVTIVILIGCISVILMRRRKRKLVTRREKSLQYDFSAISAATDNFLDANKLGQGGFVKRLSIDSSQGDLEFKNEVLLVARLEHRNLVRLLGFCFDGTERLLVYEFVPNASLDHFLFDPVKRRELDWERRSKIIGGVARGILYLHEDSRLRIIHRDLKASNVLLDAEMNPKIADFGMARLFAMDESQGITNNIAGTYGYMAPEYAMQGKMSVKSDVFSFGVLVLEILGGQRNTCFRNGEYVGNLLSYAWRNWREGTTSNLVDPMLRGSSGLVSDITRCIHIALLCVQENVADRPTMAAVVLMLSSLSLALPVPSKPGYYMQID
>PDLP_Solyc04g007950.2.1|PACid:27276936
MKLCIKKNSLHHVLLVLIIIFFVHQSNASSIQSFVYGGCTQQKYNPGTVYESNVNSLLSSLVNSASMSNFNNFKISMPGSTQYDVAYGLFQCRGDLSSAECHNCVAAALTQLGTLCPVSCGGTLQLDGCFIKYDNVSFLGIEDKAIVMHKCGPSIMDDSDMMTRNDGVLTYLSSVGQYFRVAGSGKIHGVAQCTQDLSMSECDDCLSEAIRRLKSECGSSPWGDMFLSKCYARFSERGFTSKSGDEDVEKTLAITIGLIAGVALLIVFLSVLNKLCEKKGGK
>sdCRRSP_Solyc04g026140.1.1|PACid:27278363
MDYSVLNMRALTSFIIIGFFGFTSFVKSEPNMKVVSYICNGNKYDMSGSFANSLAYVLEALQNETPISQGYNYYVTSPYPNDALAYGHATCSSSLINSDCAICANYAKSYLMTACDRGIGAQIELIDCSMRYEQYSFT
>PDLP_Solyc06g083750.2.1|PACid:27284379
MKMGPSQIPKTFSIFFLFLVSSFPILGLSSNELTNFVYKGCANQKFQDPSGIYSQTLNTLFENLVSQSSSNKFYKTTAGNGQSAISGLFQCRGDLTSDDCNHCVKKIPDMSRKLCGQSIAARIQLNGCYLRYEMVGFQTVGANELLFKVCGENQASGAGFGDRLDTALGEIAKGVSSGNNGFYAGGYQSVYVLGQCEGDLGSGDCVNCVKNGAGRAKSECGNSISAQIYLQQCYISYTYYPNGVPSKSLSPSGTRQNTQKTVAIVLGGLVGVGLGVACLLFTRSAFKKKGYSKYGG
>CRK_Solyc02g086590.2.1|PACid:27285887
MNISSSNFPLVNWMVILLLNFALICEADPRISESGLICGTNRTTAAIIIPQFVKLMEVVSQRVTDNNWGNHGVNSTNISIYALANCYQDLPHQDCLLCYAASRTRLPRCLPGKSGRIYLDGCFLRYDHYNFFNETTDSAEDRVNCSSSNGVATGQEVATLNASAGNLIDELTKTAVANGGYAAANLNGVYGLAQCWRTLSTSGCKKCLDKASRDIKGCLPSRDARALIAGCYLRYSTQKFLNDPSGNSSGGISKGVIVAIVLGVTAFTMLALSAAYTARKRSLRRKRARINLGKISNSYKKSSLNFKYENLEKATNYFDPSTKVGQGGNGSVYKGTLPNGNVIAVKRLFFNTRQWVDDFFNEVNLIHGIEHKNLVKLLGCSIEGPESLLVYEFVTNKSLDQYLFDKDKVKILRWEERFRIIVGTAQGIDFLHGGSEIRIIHRDIKSSNVLLDENLEAKIADFGLARCFGADKTHLSTGIAGTLGYMAPEYLVKGQLTEKADVYSYGVLVLEIVSGRKSIAFAEDSGSLLQTVWKLYTTNQVTEALDPLLKGDFPREEASKVLKVGLLCTQASVALRPSMSEVVQMLTCEGYQIPEPCQPPFLNSNLLAGGSIKSSIRSLVSNALYKLDESSSYATTTESLSMQSSSTGPHKSDEFLLKESENTK
>CRK_Solyc02g080080.2.1|PACid:27285964
MVIQKWLLFLFLHLHVLNIVAQLPQLQFGSCGENGNYTENSTYKNNLNTLLTSLPSKIDGYGFYYDSIGEVSGIVLCRGDVKLDDCRVCVYNAAQKLVQLCPTQKEVLGGYGECLLLYSNNQSIIETPSFSVRYFFWNAANASKPEEFNQELHKLLENLRGRAINGGPFRKYASGNVTGPDDQTIYALVQCTPDLTPRNCFNCLTDIYNNMPQCPCLGKIGGRIIGPRCNFRYEISRFFADVSVEAPPPTGNDDKTAPMGNGNETAPTGNDNTAPIVQDKKKARLVIIIIVPTVIVVILTVCISVILMKKRKRKLVDIILGTLGDDTSDVESLQYDFSIIREATENFSNANKLGQGGFGPVYKGKLQNGQEVAVKRLSADSGQGDLEFKNEVLLVARLQHRNLVRLLGFCLDGTERLLVYEFVPNASLDQFLFDQVKRSQLDWERRSKIIGGIARGIVYLHEDSRLRIIHRDLKAGNVLLDAEMNPKIADFGMARLFTLDETQGNTNRIVGTYGYMAPEYAMQGQFSVKSDVYSFGVLVLEIISGQRNICSRKGDSVEDLLSVAWLNWCEETVSNLIDPILRGSSGLVGDIVRYIHIALLCVQENVADRPNMGEVLLMLSSRSLSLPVPHNPQILHFGDVYTTISESSKITESKSICSSGNQDLITELHPR
>CRK_Solyc02g080070.2.1|PACid:27286370
MVIQKWLLFLFLHLHVLNIVAQLPQLRFGSCGENGNYTENSTYKNNLNTLLTSLPSKIDNYGFYNASIGQNTDRASVIVLCRGDVELDDCRVCVDNVVEKIGQLCPNQKEVFGGYDECMLQYSNQSIIETPSLSVRYFLWNAANASNPEEFNQELRQLLENLRDRAAQGGPLQKYATGNTAAGLQPIYALVQCTPDLSRQNCFNCLTDAYGSMPQCPCLGKIGGRIIGVRCNFRYEISRFFTADVPMEAPPPAGNDNRTVPTGTENITPPTGKDDKTSRTIIIIVVSTVTIVILMICIAVILIRRRKRKMVKEIQSTSVDDTSIAESFQYAFSAIRAATDDFSDANKLGEGGFGPVYKGKLQNGQEVAVKRLSADSGQGDLEFKNEVLLVAKLQHRNLVRLLGFCLDRTERLLVYEFVPNASLDHFLFDSVKRRQLDWERRSKIIGGIAKGILYLHEDSRLRIIHRDLKASNVLLDAEMNPKISDFGMARLFELDETQGSTNRIVGTYGYMAPEYAMHGQFSVKSDVFSFGVLVLEILSGQKNTCFRNGESVEDLLSFAWSSWRNGTTTTFIDPMLRESTGLIRDIMRNIHIALLCVQESVADRPTMAAVVLMLSSFSLSLPMPSGPAFYMYSNVTAETSLIQEYNTRMTNSSEVAKSNSIGSSRNEASISELYPR
>CRK_Solyc02g079990.2.1|PACid:27287192
MANQQKLQIFLIFHIFHCLIIAQPDLLFSDCGLNGNYTQNSAYQSNLNTLLSSLSSNMDEYGFYNTSIGRNTDIVSAIVLCRGDVELQECRNCVNNTAHKLVRSCPEQKEAFGGYDDCMLQYTSRSIIGTSSNDPLLYMWDSGNASKPEEFNRELKKLVDRLRGEAANGDPLRKYATGSATDPNDQTIYALVQCTPDLSPQDCSDCLTNAYGAMATCPCNGNRGSRQIGPRCNFRYQSYRFFKQVAVQSHSPPPGRSAFAGKEDKSARIVIIIVVSTVATIIFMLCTFVILMKMRKRKLMHKIQSRHVDDIDITAESLQYDLSTIRAATDNFSSSNKLGEGGFGPVYKGVLSNGQEVAVKRLSVDSGQGDLEFKNEVLLVARLQHRNLVRLQGFCFDGTERLLVYEFVPNASLDQFLFDPDKRKQLNWEKRSKIIGGVAKGILYLHEDSRLRIIHRDLKASNVLLDAEMNPKISDFGMARLFTLDETQGSTTRIVGTYGYMAPEYAMHGQFSVKSDVFSFGVLVLEIISGQKNTCFKNGESVEDLLSNAWMNWREETTTNLIDPMLRESSGMARDIMRCIHIALLCVQENISDRPTMAAVVLMLSSLSLNLPLPSGPAYYTHNDITSGISLTQEYNSRSSGPRELAKSKSISSSHNEASITELSPG
>CRK_Solyc03g111540.1.1|PACid:27289181
MALVLVSCLCSNQTLILILLLHSVLLVGVKAQMQMNPLYYDCSMPNNYTEGSKFQSNLNRLLYNNSSNSIYTKASEGEDLDKVYGVFLCRGDVVTKDCKNCIDEAIERILSECPLKKQAIIWFDECLVRYSNVSFASILDSSISKILYDTQNVSQPERFMGNLSAMFDNVITQAITINLNLKYADNSDEINDFQRLYGMVQCLPDLSAADCVTCLNAALSQMSITLFDTKIPTGGRVLHASCNLRYEIYQLLASLPPLTSQGNEDQGKNTSKTKLISIITGVTLAILAVVLAGTWFYLLKRRRRIEKERNENSQELQLLDIIGETLDENDDFGSEKKGRSREFPVVKLDLIRAATQNFSEENKLGEGGFGPVYKGTLPYGITIAIKRLSRTSGQGLKEFKNEVVLIARLQHRNLVRLLGCCLEGIEALLIYEFMPNKSLDFFIFESRENKILDWRQRLHIIKGIAKGILYLHEDSRLRIIHRDLKASNVLLDKDMNAKISDFGMAKMFSGNQREANTNRVVGTYGYMAPEYAMEGLFSTKSDVFSFGVLLLEIVSGRKNNSYVSEYGQSLLNFAWKLWREEHGLELMDPCLSQSCVTTEITKCIHIGLLCVQQDPADRPTMSSVVFMLENNTKTLPQPSQPAFSIGRLAMKSAEPQSNDQLCSVNEVTLSILSPR
>PDLP_Solyc03g005690.2.1|PACid:27290613
MSMASKPFCIFSLFLVIFTIFKLTPQAKSDSDYTKLIYKGCAKQDLSDPSGVYSQALSSLFGTLVSQSSKSKFYKTSTGSGQSTISGLFQCRGDLSNVDCYKCVSGLPILIDKLCGSKPVAARIQLYGCYMLYEVAGFPQISGMEMLFKTCSGKNAPGSGFEERRDTAFSTLENGMASSNGFYTTSYQSVYTMGQCEGDVGSADCADCVKNAVQKAQVECGSSVSGQIFLHKCFIGYSNSPNGVPRTSRSSSDWSPSSSSGSGQNVGKTVAIILGGVAGVGFILICVLFARNLMKKHDDY
>CRK_Solyc03g112730.2.1|PACid:27291405
METLHDFIVQNKSATYDMNTNAPDIYGMVKCHNDLSHDDCKLCFEEAKTKLTKCIPAPGGSVHLDGCFLRYEDYTFFDESIQNNSSVYVCGAPTDITNDQYMKRDFAAGVDRAIVNVTSTSIVNGGFGATIVKSGLLAIYALGQCWDYLQPEICTKCLNDAGDMLRKCLPAADGKAMNAGCYLRYSSNKFFEDGALVLADKGPTKSKNVWVIAAIVLSSILGIFAILGAFLGYRRYSQDKGGANRIHKIPLALETSKLNFKYEMLEEATGGFDPSNKLGQGGSGSVYKGILPDGKTIAVKKLLYNTRQWAEEFFNEVNLISGIQHKNVVKLLGCSIEGPESLLVFDHVSNRNLDQLLFDKNKRQFLSWKERFDIILGIAEGIAHLHEGSKATIIHRDIKNSNILVDDELVPKIADFGLARRFAPNKTHVSTGIAGTLGYLAPEYLLQGCLTEKADVYSFGVVAIEVACCIKSNVFVSDNGSVLQSVWRNYKLNKITESIDSRLMSDFQEQEASRVLQIGLLCTQTRRFSRPSMSQVVRILRNEEIEIPTPTQPPFQNSSLLAPPDTSSSSITKDSLCSEWYSTDGISIHSSEFASISSSQSGDFSTCENSRLLKIA
>CRK_Solyc11g011880.1.1|PACid:27295036
MASYVWWWWRLMVVIIGSVLLQNPVFSQPQTNLLGKGCSQYNATNLPDFFRRLNASFVDLRNQLSNQDKRFATTQQAVYAMIECRKYLSRADCVSCYDSAVSLIRTCSGANGARVTYDGCFLRYESNNFYQDTTQPGNAEICGNRTSSQPNALSPVALQLLNDLSTATPRTSDFFAATKREASGVTVYGVAQCAESITESGCRDCLTVAYKNIEGCLPKYAEGRAVDAACFMRYSDRAFFADNTTTDITPFLGGGGSSNKKKAVIIGGVVGGVGLLLIVLAVFLWYRLSRKPKTAERGNILGATELRGPVSYSFKDLKIATKDFNESNKLGEGGFGDVYKGTLKNGNVVAVKKLAIMSSRAKADFETEVRLISNVHHRNLIRLLGCSNKASDLLLVYEYMANGSLERYLYGDRRGMLNWKQRFNIIFGTARGLAYLHEQFHVCIIHRDIKSSNILLDDEFQPKIADFGLVRLLPEDQSHVSTKFAGTMGYTAPEYAIHGHLTEKVDVYSFGVVVLEIISGRRSNDMQIEPVTEYLLEQAWKLHETGTPVKLVDETLDPNEYNEQEVKKVIEIALMCTQSPANLRPSMSEVVVMLLSDRSTESRTPSRPTIISMDKSKAFDASMTTGSSASTATNTFSDFTGR
>PDLP_Solyc11g011000.1.1|PACid:27296121
MAKIFHLLLIFMYIFISFFFPLIYSDSSVDGFIYGGCSQIKYSADSPYGSNLNSLLTSLVNSATYSSYNKYSIVGSTQQDMINGIYQCRGDLSMPDCATCLARSVSQLTELCPQTCGGVLQLQGCFVKYDNFSFLGLEDKNVVMKKCGPSNGFDLDEMGRRDAVLGGLMGGNGLYRVGGSEDVQGMAQCVGDLSMAQCQDCLSEAIGRLKRECGGGVYGDMFLGKCYARYTTKGGHLYAKPNHHDSHSESEKTFALIIGLLAGVAILIIFLTFMRRICGRNGK
>CRK_Solyc11g011870.1.1|PACid:27296375
MSPANKDFCGNRTAHWTHALNLVALELLNDLIMGTQRICSFFAATNKKEAGVTVYGVAQCAETITASGCQDCLTVAYTNIKGCSPKHAEGRAFDGACFIRFSNRDFFPDNQITDIRSSLGEGGRTWRSSNKKKVIIGGVVGGVGLLMIVLAVFLLYRQSRKPQTPERGNILGATELRGPVNYRLNYLKTGTLKNGHVVAVKKLAMLSSRAKADFDTEVRLISNVHHCDKQGMLNWKQRYDIIIGTARGLTYLHEQFHVCIIHRDIKSSNILLDDEFQPKIADFGLVRLLPGDQSHVSTKFAGTLGYTAPEYAIHGHLTEKVDVHGFCDVVLEIISGWRSNHMQETEYLLEQAWKFHEAGMHVKLVDETLDVSEYSEEEVKKIIEIALICTQSPPNLRPSVAEIVVMLLSDRSADRRTPSRPNFVSMDTITIANSSMTTGSSASNATNNFTDITGR
>PDLP_Solyc05g055930.1.1|PACid:27297521
MEYFLLKIFLLNFMLQFSNTINIDLHQLVFTTCTQNQTLVQNYDSSKLSIVSSLFHEFLDKSLESKFFETYAGDEKIAILGLFQCRNDLNYNECHICTNRLIDIYSHFCGEKIPARVQLSGCYLDYKVEEKREMSKLQMLHKVCSKKREKSRSFTEEMSNAFDEIKSCGINGNGFCDLSIGKVHVMAQCVGNLGGCDCGECVNKAVQIVHDECSHSLAGEIYLDGCYLSYSYDNNKISNHDLDEGYRNGTQKLAAIVIGGIVATILLGVVYYFFKSCGKKDDDYW
>CRK_Solyc05g005070.2.1|PACid:27298425
MEKTVTLVAFRLCVFLSILLVPNVSEAEPRSQTVQIICSTQPEHNATAFVPNFVATMETISDQMRTQGYGIALTGSGPDANYGIAQCYGDLSLLDCVLCYAEARTVLPQCFPFNGGRIYLDGCFMRAENYTFDHQYLGPEDTHVCGNRTRKNSLFQQTARQAVQQAVANAPKNNGYARAELAVPGATNETAYVLVDCWRTLSANSCRACLQNASASMMGCLPWSEGRALYTGCFLRYSDVNFLNAIATSEDSSPNVVVIVIAVVSAVVVFVLGAIIAFYMWKNKQIEKKRKGSNDVEKLVKTLNDSSLNFKYSTLEKATASFDEANKLGQGGFGTVYKGVLQDGREIAVKRLFFNNKHRAADFYNEVNIISSVEHKNLVRLLGCSCSGPESLLVYEFLPNQSLDRFIFDSTKGKTLNWEKRFDIIIGTAEGLVYLHENNRTRIIHRDIKASNILLDSRLRAKIADFGLARSFQEDKSHISTAIAGTLGYMAPEYLAHGQLTEKADVYSFGVLLLEIVTGRQNNRSKNTEYCDSLISITWQHFQHARVEELFDPNLMLHNYHTSNVKKEVVRVVHVGLLCTQEVAGLRPSMSKALQMLVKKEEELPAPTNPPFIDENSMELVDSHDDSASIANISHSSFYPR
>PDLP_Solyc05g051270.2.1|PACid:27299106
MAKRLYFLFTLIAIISLSFFSHFTYSDSSVDAFVYGGCSQIKYTPNSLHESNLNSLLTSLVNSATYSSYNKFSIMGSTKQDILYGVYQCRGDLSMPDCATCVAKAVSSIGKICSQNCGGALQLQGCFVKYDNTSFLGVEDKTCVLNKCGPSNGLSGDSVGRVLTSLNGAGGFFRVGGSLDVHGVAQCVGDLSMGQCQDCLSEAIGRLKNECGGASYGNMFLGKCYARFTTSGDFESKSNHGSHHFENEKTFALIIGLLAGVALLIIFLTFLRKIFGRNGK
>CRK_Solyc01g007960.2.1|PACid:27300609
MEIPAAPSFLCSLCVIVLILLLPDTSVCEPRSQTVQITCNTQLEHNTTVFVPNFVAVMETISQQMRTRGYGVAVSGTGPDTNFGLAQCYGDLSLLDCILCYAEARTVLPQCFPYNGGRIYLDGCFMRAENYTFYDQYLGPEDRHACENRTTKGTLFQQNARRAIQQAVVNAPTNNGTARAQVSVPGPSNETAYVLADCWKTLSANSCAACLQNASASMLGCLPWSEGRALYTGCFMRYSDTNFLNAISVSEGSSSGGKSVVIVVVVVSSVVVLGVGAVIGIYVWKNKQIQKKRKGANDAEKLVNILHDNSLNFKYSTLDKATGSFDEANKLGQGGFGTVYKGVLADGREIAVKRLFFNNKHRVADFYNEVNIINSVEHKNLVRLLGCSCSGPESLLVYEFLPNQSLDRFIFDSIKGKALNWEKRFDIIIGTAEGLVYLHENTKTRIIHRDIKASNILLDARYRPKIADFGLARSFQEDKSHISTAIAGTLGYMAPEYIAHGQLTEKADVYSFGILLLEIVTGRQNNRSKHVEYTDSLVSIAWEHFQRGIVEKLFDPNFMLNNNHTINVKSEVARVLHVGLLCTQEIPTLRPFMSKALKMIVKKDEELPPPSNPPFVDEKTMELHDPWEKKLLKQGDSASIANLSDSSFYPR
>PDLP_Solyc01g091040.2.1|PACid:27301678
MLIITNLTQHLLHLFKLSSSLSIFFLYFFYTFSLLNNNNNHLVKAHNFIYAGCSQDKYQSNSPFVPSLNSLLSSLVSSSSQSLYNSYAFGNDTSAPQESSIYGLYQCNADLQLKDCSTCVASAVGQMNIVCPYNFGAILQLDDCYVRYEHEDFIGRPDTSLRYNKCSKNQLRGDGEFIRHRDEVLAGLIQGGGGVTGSKVSGSGSIEGFAQCLGDLSPEDCSACVSEAVMKLKDMCGDAAAADVYLAQCYAKYWGSGYYHSFDRTNDDDVGKTVAIIVGVLAGVAVFIVLLSVCRKSIG
>CRK_Solyc01g007980.2.1|PACid:27301700
MEIPAPSILCNLFAIVLILHLLDTSVCEPTSQTVMILCNTQLLHNWTIYVRNFVAAMETVSQQIRKGGYGVAVSVTEPDTSYALAQCYDDLSLPDCTLCYAEARKILPRCFPHNGGRIYLDGCFVRAESYTFYDQYLGPEDMHICGNRTRKGTLFQQNARRAIQQAVVNAPTNNGYARAQVSGPSPSNATAYVLADCWKTLSASSCAACLQNASESMLGCLPWSEGRAFYTGCFMRYSDTNFLNATSTSSGSSSRDHHIAGKVVVIVVVSSVVVLGVKKRKGAADVEKLVKTLHKNNLNFKYSTLEKATRSFEEANKLGQGGFGTVYKGVLADGKEIAVKRLFFNNKHRAADFCNEVNIISSIQHKNLTRLLGYSCSGTESLLVYELLPNQSLDRFIFDPIKGKALNWEKRFEIIIGKAEGMVYLHENTNTRIIHRDIKASNILLDSRLRAKIADFGLVRSFQEDKSHISTAVAGILGYMAPEYLARGQLTEKADVYSFGVLLLEIVTGRQNNKRNNNEYTVSLVSDVWEHYKRGMVEELFDPNLMLHNYHTINVRNEVARVLHVGLLCTQEIPTLRPSMSKALQMFIKKDEELPPPTKPPFVEEKPIETHNPQEKYSIKEGAFATIANLSHSSFYPR
>CRK_Solyc01g007990.2.1|PACid:27303548
MLCSHFVVVLILLLPDTSVAEPRSQIVQLICENGTTVSVSNFVNTMETISEQMRTRGNGVAATGTGPNASYGLGQCYGDLSLSDCVLCFSEARTVFPQCFPSNKARIYLDGCFMRADNYNFYDQYFGPEDRHVCGNRTTKGSLFQQNVRRAIQQAVANAPSNNGYARAQVSVPGSSSMTAYVLADCWKTLSANSCAACLQNASASMLGCLPWSEGRALYTGCFIRYSDTNFLNAISTSRGSSRGKVAVIVIVVVSSFVVFGVGAFIGIGVWKNKQIQRKRKGANDAEKLVKILHDISLNFKYSTLDKATGSFDESNKLGQGGFGTVYKGVLADGREIAVKRLFFNNKHRAADFYNEVNIISSVEHKNLIRLLGCSCSGPESLLVYEFLPNQSLDRFIFDPMKGKDLNWEKRFKIIIGTAEGLAYLHENTKTRIIHRDIKASNILLDSKLRAKIADFGLARSFQEDKSHISTAIAGTLGYMAPEYLAHGQLTEKADVYSFGVLLMEIVTGRQNNRSINDENTESLVSIVWDYYQRGIVEELFDPSLMLHNYNTINVKNEIARVLHVGLLCTQEIQTVRPSMSKALRMILEKEEELPAPTNPPFVDENTMELHGPWEKYSLSQGDSSSIANLSHSSFYPR
>CRK_Solyc01g007970.1.1|PACid:27303767
MIKSRDGVRLISLHSSSGEMERVTPSILCSLCVIVLILLLSDTSVAESTSQIVQIVCGNETGANVTNYMDTTKNISQQMRTRGYGVAVTGTGLDTNYALAQCYNNFSLVDCVLCFTEAEALLPQCYPYNGRRIYLDGCFFRVDDYMFYDQYLGPEDRHLCGNRTKKGALFQQNARRAVQKAVANAPSNDGYARAEVSVHGPFNETAYVLADCWKTLNANSCAACLRNASASMLGCLPWSEGRALYTGCFMRYSDSNFLDDTSTSGGSSSRGKVVVIVIIVVISSVVVLGAAIFVVFGVWKKKQIQQKRKGANDVENFKYSALDKATGSFDEANKLGQGGFGTVYKGVLADGREIAVKRLFFNNKHRAADFYNEVNIISSVQHKNLTRLLGCSCSGPESLLVYELLPNQSLDRFIFDPIKGKALNWEKRFEIIVGTAEGMVYLHENTNTRIIHRDIKASNILLDSRLRAKIADFGLARSFQADKSHTSTAIAGTLGYMAPEYLARGQLTEKVDIYSFGVLLLEIVTGRQNNKRNNAEYTVSLVSDAWEHFQRGIVEDLFDPNLMLHNNHTINVKNEVARVLHVGLLCTQEIPTLRPSMSKALQMFIKKDEELPPPTKPPFVEEKTMETHNPREKYSIKEGASATIANLSHSSFYPR
>CRK_Solyc12g087920.1.1|PACid:27307428
MSSLNIPIYLVLFLTSQSITTILALDDHHYCPNKTTSNNITNTSYNSNLSLLLSILSTASRKHLFYNFSIDGTDNFERIYGLFMCQGDMLSVTCQDFVTRAVKDIILLCPGSKTAVLWWDDCMLRYSNQSIFPDPNYASIINNPSTPFVIRNNNSITDDEHEQRRFKRSLGEIMDDVTTHAANDDRSIDKKIAIREAKFSVNTTIYALAQCIPHMSSKGCLNCLENAIKVLNKCCDVCRGARVQLPSCFMRHEVYLFYDKSKLLTLPHNQGHDGISNTKEQLIIYVVVAIVILLFLLSIGVFHLLLRRRRMKRNNKTLKEMNIVDLSEILTAESLQYDFSTIEAATNYFSMENKIGVGGFGDVYKGVLGNGQEIAVKRLSRRSSQGAQEFKNEVVLVAKLQHRNLVRLLGFCLEREEKILIYEFVSNKSLDYFLFDMKKQTTLDWSVRDKIIKGIVRGLIYLHEDSRPRIIHRDLKASNILLDKDMNPKISDFGMARIFGVDQIEGSTNIIVGTYGYMSPEYAMHGQFSVKSDVFSFGAWKLWKDGRAMELVDPTLIDDSNSISKIMRCIHIGLLCVQIDLDGRPTTTVISHFLSTDSVIPSEPNQPASFKDYSRLGNIDLITKNFIPASNFEDLITEIYPR
>CRRSP_Solyc12g005720.1.1|PACid:27307804
MSSSKLISCLFFLSSIAIVISTDPLFHFCSNHENFTANSYYAQNLKNLLGDLYLKTPPTGFSTSSIGQNHDQTNGLSLCRGDVTSNNCKSCVLDASEELGKRCPYDKEAIIWYDNCLLKYSDKDFLGNIDNTYKFYMWNVRVVSNPEYFNAKTKELLGSLSENAYKTTNLYAIGEMEIEENKKLYGLVQCTRDLSNEDCKKCVDGIITEIPSCCDGKEGGRVVSGSCNFRYEIYPFVNIP
>PDLP_Solyc09g090680.2.1|PACid:27309431
MVMGLSKKPFLCIFLAILAIFKNLPKMGLSKKPFFCIFCVYLAILAIFKNVAPAESASGNTNLVYKGCAKQALSDPSGVYSQALSTLFGTLVSQSSKSKFYKTTTGTGQTTITGLFQCRGDLTNIDCYNCVNGLPILIDKLCGTPVAARIQLLGCYMLYEVSGFPQISGMEMLYKTCSGKNAPGSGFEEKRDTAFSTLENGMSSANNGFYTSNYESVFVLGQCEGDVGSSDCGECVKSAVQKAQVECGSSISGQIFLHKCFVSYNYYPNGAPTKSSSSSSSYWSPSPSAGTGQNTGKTVAIILGGAAGVGFLVICMLFARNQMKKHDDY
>CRRSP_Solyc09g057960.1.1|PACid:27309690
MAFLHYSFLLILVFCICTAVSVNPLGNFCYDASKSNDAKTSANIGKVLAELVSVSAKDTFSTTSYGDAKNQVYGLYQCRGDVSSNDCSSCIRDAAKEIRKSCPDQTDARIWYDYCFLRYQAKNFFGQAETVPGIFYWNINFVSDPDFFNKKLAQLKNQIIEQAIVQKNKGLGKGKIKISPFLTLYALMQCTRDLQKIDCAQCLAVAVGNFPTTCLNRKGCRVLYSSCYVRYELYPFFFPLEPKEKLANVSMDYHTFKMSEP
>sdCRRSP_Solyc09g065040.1.1|PACid:27310155
MMVVKTPLTLVLILALSSELAKGIPNTNLTQVLCNGAQYFKDDPFAISLAYVLAELVSTTPSRQGYDYHNISPYPNAFAYGHAACNNNTTTTSLTKQDCKTCLDSAKDNLLTSCDAQIGGRVLLVDCTMRYEQYPFDD
>CRRSP_PGSC0003DMT400091649
MQEKMAFLHYSFLLILVFCICTAESVNPLGNFCDDATKSNDSKTSAIIGKVLAELVSVSAKNSFSTTSYGDAKNQVYGLYQCRGDVSSNDCLSCIRDAAKEIRKSCPDQTDARIWYDYCFLRYQAKNFLGQVETVPGIFYWNIDFVSDPDFFNKKLAQLKNQLIADAIVPMNKGLGKGKSKISPFLTLYALMQCTRDLPNIDCAQCLAVAVGNFPTTCLNRKGCRVLYSSCYVRYELYPFFFPLEPKEKLANVSTDYYTFKMSKP
>CRK_Potato_chr1_starting_at_3118505
MEIPSPSILCSLFVIVLILLLPDTSVCEPRSQTVQITCSTQLEHNTTAFVPNFVAVMETISQQMRTRGYGVAVSGTGPDTNFGLAQCYGDLSLLDCVLCYAEARTVLPQCFPYNGGRIYLDGCFMRAENYTFYDQYLGPEDRHVCGNRTTKGTLFQQNARLAIQQAVVDAPTNNGTARAQVSVPGPSNETAYVLADCWKTLSVNSCAACLQNASESMLGCLPWSEGRALYTGCFMRYSDTNFLNAISVSEGSSSGGSVVVIVIIVVSSMVVLGVGAVIGIYVWKNKQIQKKRKGANDAEKLVKILHDNSLNFKYSTLDKATGSFDEANKLGQGGFGTVYKGVLADGREIAVKRLFFNNKHRAADFYNEVNIISSVEHKNLVRLLGCSCSGPESLLVYEFLPNQSLDRFIFDSIKGKALNWEKRFEIIIGTTEGLVYLHENTKTRIIHRDIKASNILLDSRFRAKIADFGLARSFQEDKSHISTAIAGTLGYMAPEYIAHGQLTEKADVYSFGILLLEIVTGRQNNRSKHVEYTDSLVSIAWEHFQRGIVEKLFDPNLMLNNNHTINVKNEVARVLHVGLLCTQEIPTLRPSMSKALQMFVKKDEELPPPTNPPFVDEKTMELHDPWDKYLLKQGDSASIANLSHSSFYPR
>CRK_Potato_chr1_starting_at_3128103
MEGATPSVLCSLFVVMLILLLPATSVAEPRSQIIQLIRGNRLTASVPNFVGTMETLSEQVRARGYGVAVTGTRPGATYGISQCYGDLSLLDCVLCFSEARTVLPQCFPYNGRIYLDGCFMRVENYMFYDQYLGPEDMHVCGNRTTKGTLFQQNARQAIQQAVVNAPTNNGTARAQVSVPGPSNETAYVLADCWKTLSANSCAACLQNASASMLGCLPWSEGRALYTGCFMRYSDTNFLNAISASGGSSSTGKVVVIVIVVVSSVVVSGAAAFVGFSVWKNKQIQKKRKGANDVKKLVKILDQNNLNFKYSTLDKATGSFDEANKLGQGGFGTVYKGVLADGREIAVKRLFFNNKHTAADFYNEVNIISSVQHKNLTRLLGCSCSGTENLLVYELLPNQSLDRYIFDPIKGKTLNWKKRFEIIIGTAEGLVYLHENTETRIIHRDIKASNILLDLRLRAKIADFGLARSFQEDKSHISTAIAGTLGYMAPEYLARGQLTEKADVYSFGVLLLEIVTGRQNNKRKNDEDTVSLVSNVWEHFQRGIVEELFDPNLMLHNYHTINVKNEVARVLHVGLLCTQEIPSLRPSMSKALQMFVKKDEELPPPTNPPFVDEKTMELHDPWDKYLLKQGDSASIAKLISQENKLHKTQVTTQLCVSARAEVGRVEGVHLNPLQ
>CRK_Potato_chr1_starting_at_3135178
MEGATTSVLCSHFVVMLILLLPDTSVAEPRSQIIRLICGNRTTVSVPNFVGTMETLSEQVRARRYGVAVTGTRPDATYGISQCYGDLSLVDCVLCFSEVRTLIPQCFPYNGARIYLDGCFMRAENYSFYDEYLGPEDRRVCGNRTTKGSLFQQNARAAVQQAVGNAPSNNGYARSQVSFPRDSNDTAYVLADCWKTLSANSCAACLQNASASMLGCLPWSEGKVAVTIIVVSSVVVLGVGAFIGIGVWKNKLIQKKRKGANDAEKLVKILHDISLNFKYSTLDKATGSFDEANKLGQGGFGTVYKGVLADGREIAVKRLFFNNKHRVADFYNEVNIVSSIEHKNLIRLLGCCCSGPESLLVYEFLPNQSLDHFIFDPIKGKALNWEKRFEIIIGTAEGLVYLHENTKTRIIHRDIKASNILLDSRLRAKIADFGLARSFQEDKSHISTVPAGTLGYIAPEYLAHGQLTEKADVYSFGVLLLEIVTGKQNNKRKNDEDTVSLVSNVWEHFQRGKVEELFDLNLMLHNCHTINVQNEVARVLHVGLLCTQEIPMLRPFMSKALKMLVKKDEELPPPTKPPFVDEKTMELHDPWEKNLLKQSDSASTANLSHSSFYPR
>CRK_Potato_chr1_starting_at_3144760
MERATPSMLFSHFVIVLILLLPDTSVSEPRSQIVQLICGNETTGTVSIFVNGMETISEQMRTRGNGVAATGTEPNVSYGLGQCYGDLSLPDCVLCFSEVRTLFPKCFPSGKSRIYLDGCFMRVDNYNFYDQYFGPEDRHVCGNRTTKGSLFQQNARRAIQQAVANAPSNNGYARAQVSVPGSSTMTAYVLADCWKKLSANSCAACLQNASASMLGCLPWSEGRALYTGCFMRYSDTNFLNTISTSGGSSSSGKVVVIVVVVVSSVVVLGVVAFIGFGVWKNKQIQKKREGANDVEKLVKILDQNSLNFKYSTLDKATGSFDEANKLGQGGFGTVYKGVLADGREIAVKRLFFNNKHTAADFYNEVNIISSVQHKKFDKVIGMQLLRNGKPSYAIKGKALNWEKRFEIIIGTAEGLVYLHENTKTRIIHRDIKASNILLDSRLRAKIADLVGQIIPRRQESHKHCHCWHIVSISSSHCLFFSRKSTQKQIMDDLPFLCRGYMAPEYLARGQLTEKADVYSFGVLLLEIATGRQNNKRKNTEYTVSLVSEVWEHFQRGIVEELFDPNPMLHNCHTINVQNEVARVLHVGLLCTQEIPTLRPFMSKALKMLVKKDEELPPPTNPPFVDEKTMKLHDPWEKNLLKQGDSASIAKLSHSSFYPR
>CRK_Potato_chr1_starting_at_3150095
MLYLYSTRPSSKMEGATPLVLCSHFVVMLILLVPDTSVAEPRSQIIQLICGNKSTVSVPNFVGTMETLSEQVRARGYGVTVTGTGPDATYGISQCYGDLSLIDCVLCFSEARTLFPQCFPYNGARIYLDGCFMRAENYSFYDQYLGPEDRRVCGNRTTKGSLFQQNARAAVQQAVGNAPSNNGYARSQVSFPRDSNDAAYVLADCWKTLSANSCAACRALYTGCFMRYSDTNFLNAISTNGSSSSRGKVVVTIIVVSSVVVLGVGAFIGIGVWKNKLIQKKRKGANDAEKLVKILHDISLNFKYSTLDKATGSFDEANKLGQGGFGTVYKGVLADGREIAIKRLFFNNKHRVADFYNEVNIVSSIEHKNLIRLLGCSCSGPESLLVYEFLPNQSLDRFIFDPIKGKALKWEKRFEIIIGTAEGLVYLHENTKTRIIHRDIKASNILLDSRLRAKIADFGLARSFQEDKSHISTVLAGTLGYMAPEYLAHGQLTEKADVYSFGVLLLEIVTGRQNNKRKKDEDTVSIVSDVWEHFERGIVEELFDLNLMLHNCHTINVQNEVARVLHVGLLCTQAIPTLRPFMSKALKMLVKNDEELPPPTKPPFVDEKTMELHDPWEDYSLKQGSSSSIANLSHSSFYPR
>CRK_Potato_chr1_starting_at_3160482
MEIPAPSILCTLFVIMLILLLLDTSVCEPRAQTVQIICCTHELEHNTTIYVRNFVAVMETISRQLRNTGYGVTVSGTGPYTSYGLAQCYGDLSLLDCMLCYAKARTTLPSCLPYNVGRIYLDGCFIRAENYTFYDQYLGPEDRHVCGNRTTKGTLFQQNARQAVQQAVVDAPTNNGYARAQVSVPGPSNETAYVLADCWKTLNIKSCAACLQNASASMLGCLPWSEGRALYTGCFMRYSDTNFLNAISTSGGSSSRGKVVVIVVVSSVVILGVAAFIGFGVWKNKQIQKKRKGAADVEKLVKTLHQNNLNFKYSTLDKATGSFDEANKLGQGGFGTVYKGVLADGKEIAVKRLFYNNKHRAADFYNEVNIISSVHHKNLTRLLGYSCSGPESLLVYELLPNQSLDRFIFDPIKGKALNWEKRFEIIIGTAEGMVYLHENTNTRIIHRDIKASNILLDSRLRAKIADFGLVRSFQEDKSHISTALAGTLGYMAPEYLARVLLLEIVTGRQNNKRNNSEYTVSLVSDVWEHYKRGIVEELFDLNLMLHNYHTINVRNEVARVLHVGLLCTQEIPTLRPSMSKALQMFVKKDEELPPPTKPPFVEEKTMETHNPREKYSVKQGTSATIANLSHSSFYPR
>CRK_Potato_chr1_starting_at_3168262
MERATPSMLCSHFVIMLILLLPHTSVAEPRSQILQLICGNGTIVAAPNFAATMEIVSEQIRSRGYGVAATDTGPDTSYGLAQCYGDLSLLDCALCYSEARTVISRCFPSNEGRIYLDGCFIRTSNYNYNFYDQYLGPEDRHVCGNRTAKGSLFQQNAGRAVQQAVANAPSNNGYAHAQVSSTMTAYVLADCWKTLSSNSCAACLQNASASMLGCLPWSEGRALYTGCFMRYSDTNFLNAISTSGGSSSRGKVVVIVVVVVSSVVVLGVAAFIGFGVWKHKQIKKKRKGANDVEKLVKILSQNSLNFKYSTLDKATGSFDEANKLGQGGFGTVYRGVLADGREIAVKRLFFNNKHRTADFYNEVNIISSVQHKNLTRLLGYSCSGPESLLVYEFLPNQSLDRYIFDAIKGKDLNWKNRFEIIIGTAEGLVYLHENTKTRIIHRDIKASNILLDLRLRAKIADFGLARSFQEDKSHISTVLAGTLGYMAPEYLAHGQLTEKADVYSFGVLLLEIVTGRQNNKRKNTEYTVSLVSDVWEHYKRGIVEELFDPNLMLHNYHTINVRNEVARVLIVGLLCTQEIPTLRPSMSKALQMFIKKDEELPPPTKPPFVAEKIMETHNPWENYSIKQGASATIANLSHSSFYPR
>CRK_Potato_chr1_starting_at_3179693
MERATPSMLCSHFVILLILLLPDTSVAEPRSQIVQLICENGTTVSVSNFVNTMETISEQMRTRGNGVAATGTGPNASYGLGQCYGDLSLPDCVLCFSEARTVFPNCFPSNKARIYLDGCFMRADNYNFYDQYFGPEDRHVCGNRTTKGSLFQQNARRAIQQAVANAPSNNGYARAQVSVPGSSTMTAYVLADCWKTVSANSCAACLQNASASMLGCLPWSEGRALYTGCFIRYSDTNFLNAISTSRGSSRGKVAVIVIVVVSSFVVLGVGAFIGIGVWKNKQIQKKRKGANDAEKLVKILHDISLNFKYSTLDKATGSFDEANKIGQGGFGTVYKGVLADGREIAVKRLFFNNKHRAADFYNEVNIISSVEHKNLIRLLGCSCSGPESFLVYEFLPNQSLDRFIFDPTKGKDLNWEKRFKIIIGTAEGLVYLHENTRTRIIHRDIKASNILLDSKLRAKIADFGLARSFQEDISHISTAIAGTLGYMAPEYLAHGQLTEKADVYSFGVLLMEIVTGRQNNRSINDENTKSLVSIVWDYYQRGIVEELFDPNLMLHNYNTINVKNEVARVLHVGLLCTQEIQTLRPSMSMALQMILEKEEELPAPTNPPFVDENTMELHGAWEKYPLSQGDSSSIANLSHSSFYPR
>CRK_Potato_chr11_starting_at_2473762
MASYVWWWRRLMVVIIGSVLMQNPVFSQPQTNLLGRGCSQYNATNLPDFFRRLNASFVDLRNQLSNQDKRFATTQQAVYAMIECRKYLSRADCVSCYDSAVSLIRTCSGANGARVTYDGCFLRYESNNFYQDTTQPGNAEICGNRTSSQPNALSPVALQLLNDLSTATPRISDFFAATKREASGVTVYGVAQCAESITESGCQDCLTVAYKNIEGCLPRYAEGRAVDAACFMRFSDRAFFADNTTTDITPFLGGGGSSNKKKAAIIGGVAGGVGLLLIILAVFLWYRLSRKPKTAERGNILGATELRGPVSYSFKDLKIATKDFNESNKLGEGGFGDVYKGTLKNGNVVAVKKLAIMSSRAKADFETEVRLISNVHHRNLIRLLGCSNKASDLLLVYEYMANGSLERYLYGDRRGMLNWKQRFNIIFGTARGLAYLHEQFHVCIIHRDIKSSNILLDDEFQPKIADFGLVRLLPEDQSHVSTKFAGTLGYTAPEYAIHGHLTEKVDVYSFGVVVLEIISGRRSNDMQIEPVTEYLLEQAWKLHETGTPVKLVDETLDPNEYNEQEVKKIIEIALMCTQSPANLRPSMSEVVVMLLSDRSTESRTPSRPTIISMDKSKAFDASMTTGSSASTATNTFSDFTGR
>CRK_Potato_chr11_starting_at_2499483
MANYVWWWSWWFTVAFNCCLSMQKPVVSNPQTNLLGEGCSKYNATNLPDFFKRLNESFGDLRNQLSKYDKRFATTQQSVYAMVMCRKYMSKADCVSCFDTAVSHITTCAGANGARVAYDGCFLRYESNNFYHEASSPANAEFCGNRTAHRPHALNLVALELLNDLSMATPRIRGFSAATKRKEAGVTVYGVAQCAETITASGCQDCLTVAYTNIKGCLPKHAEGRAFDGACFMRYSNRAFFPDNQITDIRPLLGGGGSSNKKKVIIGGVVGGVGLLMIVLAVFLLYRLSRKPQAAERGNILGATELRGPVNYRFKDLKIATKDFNESNKLGEGGFGDVYKGTLKNGHVVAVKKLSMVSSRAKADFDTEVRLISNVHHRNLIRLLGCSNKGAELVLVYEYMANGSLERYLYGDKQGMLNWKQRYDIIIGTARGLAYLHEQFHVCIIHRDIKSSNILLDDEFQPKIADFGLVRLLPGDQSHVSTKFAGTLGYTAPEYAIHGHLTEKVDVYGFGVVVLEIISGRRSNHMQETEYLLEQAWKFHEAGMHVKLVDQTLDVSEYNEQEVKKIIEIALMCTQSPPNLRPSMSEIVVMLLSDRSTDRRNPSRPNFVSMDTITITNSSMTAGSSASNATNTFTDITGR
>PDLP_Potato_chr5_starting_at_60512774
MEYFLLKIFLLNFMLQFSNTINIDLHQLVFTTCTKNQTLVQNYDFSKLSIVSSLFHEFLDKSLESKFFETYAGDEKIAILGLFECRNDLSYNECHICTNRLIDIYSHFCGEKIPARVQLYGCYLDYKVEEKREISKLQMLHKVCSKKREKSRSFSEEMSNAFDEIKSCGINGNGFCDLSIGKVHVMAQCVGNLGGCDCGECVNKAVQIVHDECSYSLVGEIYLDGCYLSYSYDNNKISSHDLDEGKGYGNGKQKLAAIVVGGIMATILLGVVYYFLKSCGKKDDDV
>PDLP_PGSC0003DMP400045119|PACid:24421385_corrected
MLIITNLTQHLLSLFKLSSSLSIFFLYFFYTFLLLNNNHIVKAHIFIYAGCSQDKYQPNSPFVQSLNSLLSSLVTSSSQSLYNSYAFGNDTSAPQESSIYGLYQCNGDLQLKDCSTCVASAVGQMNVVCPYNFGAILQLDDCYVRYEHEDFIGKPDTSLRYNKCSKNQLRGDGEFIRRRDEVLAGLIQGGGGVTGSKVSGSGSIEGFAQCLGDLSPEDCSACISEAVLKLKDMCGDAAAADVYLAQCYARYWGSGYYHSSDRSNDDDVGKTVAIIVGVLAGVAVFIVLLSVCRKSIGQISILN
>CRK_Potato_chr2_starting_at_57188799
MVIQKWLLFLFLHIHLYHTPILAQLSDLKYVQCGGNGNYTEDSAYKNNLNTLLYSLSLNIDEYGFYNASIGQNSNKVSAIVLCRGDIGLDRCRYCVDNIGQRLVEICPNQKEANAGYDECLLQYSNRSIINDTTSFPTLYYFWNHENASQPEEFNQDLEKLLVDLRGQAANGGDPRRKYASGNATGPDFQTIYALVQCTPNLSPQNCFDCLTGAYGNMPSCPCKGKTSGRIIGLSCYFRYETYRFFTDVPFQAPPPAGNHNKTAPTGNDGKTAPIIRKDDKKTRLPIIIIIIIVSTITVITLTVCIFVIIMKKQKRKLVNKIQSTLGDDISTAESLQYEFSTIRAATNNFSNDTKLGEGGFGPVYKGTLQNGQDVAVKRLSADSGQGELEFKNEVLLVARLQHRNLVRLKGFCLDGTERLLVYEFVPNVSLDKFLFDQAKRRQLDWGRRSTIIGGVAKGILYLHEDSRLRIIHRDLKASNVLLDAEMNPKISDFGMAKLFKLDETHGNTDRVVGTFGYMAPEYLHGQFSVKSDVFSFGVLVLEIVSGQRNNCFRNGESTECLLSYAWSNWREGTYSNLIDHMLKESSGPDRDIVRYIHIALLCVQKDVANRPTMGAVVLMLNTHSSSLPLIEESNSRMAESSKLAK
>CRK_Potato_chr2_starting_at_57159626
MAIQKWLLILFLHMHVLNIVAQLPDLLYSSCGGNGNYTENSTYKNNLNTLLTSLSSKIDNYGFYNASIGQNSDRASVIVLCRGDVELDDCRVCVDNAVQKIAQLCPNQKEVFGGYDECMLQYSNQSIIGTPSFSALYYLWNPANASKPEEFNQELGKLLENLRDRAAQGGPLQKYASGNATGPDFQTIYALVQCTPDLSRQSCFNCLTDAYGTLPQCPCLGKTGGRIIGIRCNFRYEIYRFFVDVPLEAPPPAVPTGTDDKTVPTGTENNTPPTGKDDKTTRTIIIVVVSTVTIVILIICIAVILIRRRKRKLVNEIQSTSVEDTSIAESFQYDFSAIRAATDDFSDANKLGQGGFGPVYKGKLQNGQEVAVKRLSADSGQGDLEFKNEVLLVARLQHRNLVRLLGFCLDRTERLLVYEFVPNASLDHFLFDSVKRRQLDWERRSKIIGGIAKGILYLHEDSRLRIIHRDLKASNVLLDAVMNPKISDFGMARLFELDETQGSTNRIVGTYGYMAPEYAMHGQFSVKSDVFSFGVLVLEILSGQKTLAWLSWRNGTTVDFVDPMLKESTGLIRDIMRSIHIALLCVQESVADRPTMAAVVLMLSSFSLSLPMPSGPAFYMHSNITAETSLIKEYNTRMTDSSELAKSKSIGSSRNEASISELYPR
>CRK_Potato_chr2_starting_at_57130688
MAIQKWLFFLFLHLHVLNIVAQLPDLRFGICGKNGNYTENSTYKNNLNTLLTSLSSKIDNYGFYNASIGQNSDRASVIVLCRGDVELDDCRVCVDNAVQKIAQLCPNQKEVFGGYDECMLQYSNQSIIDTPSLSIQLFLWNPANASKPEEFNQELRKLLENLRDRAAQGGPLQKYASGNATGPDSQSIYALVQCTPDLSRQSCFNCLTDAYGTLPQCPCLGKTGGRIIGIRCNFRYEISRFFVDVPLEAPPPAGNDNKTVPTGTENKTPPTGKDDKTTRTIIIIVVSTVTIVILMICIAVIMIRRRKRKLVNEIQSTSVDDTSIAESFQYDFRQLEQQQMTSQMLISSEKADLGKLQNGQEVAVKRLSADSGQGDLEFKNEVLLVARLQHRNLVRLLGFCLDGTERLLVYEFVPNASLDHFLFDSVKRRQLDWERRSKIIGGIAKGILYLHEDSRLRIIHRDLKASNVLLDTEMNPKISDFGMARLFELDETQGSTNRIVGTYGYMAPEYAMHGQFSVKSDVFSFGVLVLEILSGQKNTCFRNGESVEDLLSFAWLSWRNGTTIDFVDPMLKESTGLIRDIMRSIHIALLCVQESVADRPTMAAVVLMLSSFSLSLPMPSGPAFYMHSNITAETSLIKEYNTRMTDSSELAKSKSIGSSRNEASISELYPR
>CRK_Potato_chr2_starting_at_57115374
MGIQEVLLFLFLYIHVLNIVAQVPDLRYGSCGRNGNYTENSTYKNNLNTLLTSLSSKIDNYGFYYDSIGQNTDQVSGIVLCRGDVELDDCRSCVHNAAQKLVQLCPTQKEVIGGYDGCLLHYSNQSIINTQSLSIRYFLWNPANASKPEEFNQELGKLLENLRDRAVNGGPFRKYASGNVTGPDDQTIYALVQCTPDLSPLNCFNCLTDAYGTMPQCPCLGKTGGRIIGPRCNFRYEISRFFVDVPLEAPPPAGNDDKTAPMGNGNETAPTGNDNTVPIVQDDKKARLVIIIIVPTVIVVILAVCISVILMKKRKRKLVDKIQGTLGDDISDVESLQYDFSIIREATDNFSNANKLGQGGFGPVYKGKLQNGQEVAVKRLSADSGQGDLEFKNEVLLVARLQHRNLVRLRIIHRDLKAGNVLLDAEMNPKIADFGMARLFTLDETQGNTNRIVGTYGYMAPEYAMQGQFSVKSDVYSFGVLVLEIISGQRNICSRKGDSVEDLLSVAWLNWREETVSNLIDPMLRGSSGPVGDIVRYIHIALLCVQENVANRPNMGEVLLMLSSHSLSLPVPHNEVNPQILHFGDFNSTISENKSICSSGNQDLITELHPR
>CRK_Potato_chr2_starting_at_57104938
MAIQKWLLILFLHIHVLNIVAQLPDLRFGSCGGNGNYTENSTYKNNLNTLLTSLSSKIDNYGFYNASIGQNSDRASVIVLCRGDVELDDCRVCVDNVVQKIAQLCPNQKEVFGGYDGCMLQYSNQSILETISFSLKYYFRNPANATKPEEFNQELGRLLENLRDRAVDDGPLQKYASGNATGPDFQAIYALVQCTPDLSRQSCFSCLSDAYGNMPRCPCLGKRGGRIIGVRCNFRYESFRFFEDVPLEAPPPAGEHIFILPFANPNFDDDKTTRTIIIIVVSTVTVVILIICIAVILIRKRKRKLVNEIQSTSMDDTSIAESLQYDFSAIRAATDNFSDANKLGQGGFGPVYKGKLQNGQEVAVKRLSADSGQGDLEFKNEVLLVARLQHRNLVRLLGFCLDGTERLLVYEFVPNASLDHFLFDPVKRRQLNWERRSKIIGGIAKGILYLHEDSRLRIIHRDLKASNVLLDAEMNPKISDFGMARLFELDETQGSTNRIVGTYGYMAPEYAMHGQFSVKSDVFSFGVLVLEISSGQKNTCFRNGESVEDLLSFESTGLIRDIMRSIHIALLCVQESVADRPTMAAVVLMLSSFSLSLPMPSGPAFYMHSNITAETSLIKEYNTRMTDSSELAKSKSIGSSRNEASISELYPR
>CRK_Potato_chr2_starting_at_57036485
MMGNTAMSLLKWLVILLFQFYYLFDLSIAQPNFTSSVCSTDSNITEFSPNSAYDTNLNTILSSVSQNMDSFGFYNSSIGLNSDTVSVIAQCRGDVQLQACRDCISNATRKILEVCPYKRWALGYYDRCMLRYSNESIIGNLATQPGRILFNMANASSPDEFMQDLRTMLESLRSEASQGGKQKYASNTTQGPDFQTIYALVQCTADLTAQDCFSCLDSGFRSLPTCLCYRKQGLNFLMPSCNFRYEIYSFFDELPTQAPPPLSPPPPSEMDDKTTRTIIIIVVPTVIGVILIVCISVILMRRRRRKLVNDIQSIHGDDISTAESFQYDFSTIRAATDNFSSANKLGQGGFGPVYKGKLPNSQEVAVKRLSADSGQGDLEFKNEVMLVARLQHRNLVRLLGFCLDGTERLLVYEFVPNASLDQFLFDPVKRRQLDWERRSKIIGGVAKGILYLHEDSRLRIIHRDLKASNVLLDEEMNPKIADFGMARLFTLDETQGNTSRIVGTYGYMAPEYAMHGQFSVKSDVFSFGVLAWTNWQEGTAANLIDPMFRGSSGLVRDIKRYIHIALLCVQENIGDRPTMAAVVLMLSSLSLSLPVPSGPAYYTHNDINPEISLIKEYNSRSSEPRELAKNKSISSSRNEASITELYPR
>CRK_Potato_chr2_starting_at_57026799
MSFLKWLVLVMFQFYYIFHLSIAQPEFEFHLCADSNITEFSPNSTYDTNLNTTLSSVSRNMDSFGFYNTSIALNSDTISVIAQCRGDVPLQVCRDCINNATREILEVCPYKKSAFGYYESCQLRYSNESIIGTVSINPQNIAFNTANASNPDDFMEDTIYALVQCTADLSAESCINCLNAGYQTLPNCECYGKIGLRFRMPSCKFQYETSSFFNQLPTEAPPPLSPPPLPSPLPLPPPPSGEDDKTTRTVIIIIVSTVTVVILVVCISLIMMRRRRRKLVTNIQSIHGDDISTAESFQYDFSTIRAATDNFSSDNKLGQGGFGPVYKGKLPNSQEVAVKRLSADSGQGDLEFKNEVMLVARLQHRNLVRLLGYCFDGTERLLIYEFVPNASLDHFLFDPVKRRQLDWERRSKIIGGVAKGILYLHEDSRLRIIHRDLKASNVLLDEEMNPKIADFGMARLFTLDETQGNTSRIVGTYGYMAPEYAMHRQFSVKSDVFSFGVLVLEILSGQKNTCFRNGESVEDLLSYAWTNWQEGTATNLIDPMFRGSSGLVRDIMRYIHIALLCVQENIGDRPTMASVILMLSSLFLSLPVPSGPAYYTHDDISPEISLIKEYNSRSSEPRELDQK
>CRK_Potato_chr2_starting_at_56991601_kinase_short
MSFLKWLVLVMFQFNYIFHLSIAQPEFEFHVCADSNITEFSPNSTYDTNLNTTLSSVSRNMDSFGFYNSSIALNSDTISVIAQCRGDVQLQVCRDCISNATRKILEVCPYKKSAFGYYESCQLRYSNESIIGTVLIINPPNILYSTANASNLNEFMEDVRTLLESLRREASRGGKRKYASNSTAGRLVFQTIYALVQCTADLSAESCSNCLTAGYQTLPNCECYGTIGLRYRVPSCKFQYETSSFFNQLPTEAPPPLSPPPLPSPLPPPPSGEDDKTTRTVIIIIVSTVTVVILVVCISLITMRRRRRKLVKNIQSIHGDDISTAESFQYDFSTIRAATDNFSSDNKLGQGGFGPVYKGTLPNSQEVAVKRLSADSGQGDLEFKNEVMLVARLQHRNLVRLLGYCFDGTERLLIYEFVPNASLDHFLFDPVKRRQLDWEKRSKIIGGVAKGILYLHEDSRLRIIHRDLKASNVLLDEEMNPKIADFGMARLFTLDETQGNTSRIVGT
>CRK_Potato_chr2_starting_at_56977045
MGFLKCQIIVMFLFYYLIIAQPNFSLQCNVTEYPPNGTYHTNLNTLVSSLSRNIDSDGFYNATIGQDQDRVSAIAQCRADVELQACRDCINNATRLILEKCPSKKSAFEVYDVCLIRYSNESFIGTKSTDPRSIYYVLGDFSNPQLFFNQYLAPVLTSLRTRASAGGKRKFAANVFIAPNFETIHALVQCTSDLSARDCYDCLTAIYSSLPGCECYAKRGNYYIMPSCIVRYEPYSFFNESLLAEAPPPLLSPPQPASLPPLPPPPPGKADKTARTIIIIVVLAVTVVIFVVCIPVILMKRRKRKLVYKRESIRDDDTSSAESLQYDFSTIRAATDNFSNDNKLGQGGFGPVYKGKLSNGQEVAVKRLAANSGQGDLEFKNEVLLVARLEHRNLVRLLGFCFDGTERLLIYEFVPNASLDHFLFDPVKRKHLDWERRSKIIGGLARGILYLHEDSRLRIIHRDLKASNVLLDAEMNPKISDFGMARLFAKDESQGITSKIAGTYGYMAPEYAMQGKMSVKSDVFSFGVLVLEILGGQRNTCFINGEYVGNLLSYAWRNWREGTTSNLIDPMLRGSSGLVSDITRCIHIALLCVQENVADRPTMAAVVLMLSSLSLALSVPSKPGYYMQIDVSPNISPIQGYKSRLISESNRPAKSKSIC
>CRRSP_Potato_chr12_starting_at_6693304_PGSC0003DMG400013175
MYSSKLISCLFFLSSIAILVQTVISTNPLFHFCSNSENFTANSYYAQNLKNLLGDLYLKTPPTGFSTCSIGQNHDQTNGLSLCRGDISSNNCKSCVLDASEELGKRCPYDKEAIIWYDNCLLKYSDKDFLGKIDNMNKFYMWNVRVVKNPKYFNAKTKELLGNLAANAYKTSNLYATGEMEIEENKKLYGLVQCTRDLSNDDCKKCLDGIITEIPSCCDGKEGGRVVGGSCNFRYEIYPFVNIP
>CRRSP_Potato_chr12_starting_at_6700599_PGSC0003DMG400013756
MSSSKLISCLFFLSSIAILVQTVISTNPLFHFCSNSENFTANSYYAQNLKNLLGDLYLKTPPTGFSTCSIGQNHDQTNGLSLCRGDISSNNCKSCVLDASEELGKRCPYDKEAIIWYDNCLLKYSDKDFLGKIDNMNKFYMWNVRVVKNPKYFNAKTKELLGNLAANAYKTSNLYATGEMEIEENKKLYGLVQCTRDLSNEDCKKCLDGIINELPSCCDGKEGGRVISGSCNFIYEIYPFINTP
>CRK_Potato_chr3_starting_at_36463233
MASVLVLCLCSTQTLILILLLHSLLVGVKAQMSPLHHSCSMSKNYTEGSKFESNLNRLLYRSLYNDGGNSIYTKVSVGEEPDKVHGVFLCRRYVAPKDCQNCIDVASERILHECPLDRQGNIWYDDCLVRYSNIPNFPSMLDTSFSKILYNIQNVSQPEQFMEYLSAMFDNLTTQAITINPNLKYAENSDSIISFQRLYGMVQCLPDLSAVDCVTCLKTAFSGIRNLSLSIAKVPGGVRILLPSCNLRYELYPFFYASVPPSASQGNEDKGMSSVPPSTSQGNEDEGKNTSKTKLISIIIGVILAILAVGLSGTCFYLVKRRRRIEKDLIRAATQNFSEENKLGEGGFGPVYKGTLANGITIAIKRLSRTSGQGLKEFKNEVVLIARLQHRNLVRLLGCCLEGNEALLIYEFMPNKSLDLLLFGSRKNEILDWRQRLHIIKGIAKGILYLHEDSRLRIIHRDLKSSNVLLDKDMNPKISDFGMAKIGYMAPEYAMEGLFSTKSDVFSFGVLLLEIVSGRKNNSYVSEYGQSLLNFAWKLWCEGHGLELMDPCLSQSCVTTEITKCIHLGLLCVQQDPADRPTMSCVAFMLENDTQTLPQPSQPAFSIGRSTAEPRSNDQLCSANKVTLSILSPR
>CRK_Potato_chr3_starting_at_36444206_PGSC0003DMG400015170
MALVIVLCLCSIQTILILLLHSLLVGVKAQMQPSYYTCSMINNYTEGSIFQSNLNQLLYSPLNNNGNNSIYTKAREGEDPDKVYGVFLCRGDVVPNDCKNCIDVARERIQREYTSISKILYSVENVSQPEQFMGNLSAMFDNLTAQATTINLNLKYADNSDVINSFDGKLHASVQCLPDLSAVNCVTCLKTAFSGIRNLSLSIAKVPRGVRILLPSCNLRYELYPFLYASVPPSTRQGNEDEGKNTSKTKLISIIIGVILAILAVVLAGTCFYLVKRRRRIEKDLIRAATQKFSEENKLGEGGFGPVYKGTLANGIAIAIKRLSRTSGQGLKEFKNEVVLIARLQHRNLVRLLGCCLEGNEALLIYEFMPNKILDFFLFDSRENEILEWRQRVHIIKGIAKGILYLHEDSRLRIIHRDLKASNILLDKDMNPKISDFGMAKIGYMAPEYAMEGLFSTKSDVFSFGVLLLEIVSGRKNNSYVSEYGQSLLNFAWKLWCEEHGLELMDPCLSQSCVTTEITKCIHIGLLCVQQDPADRPTMSSVVFMLENDTKTFPQPSQPAFSIGRLAVRSAEPRSNDQLCSVNEVTLSILSPR
>CRK_Potato_chr3_starting_at_4912695
MLNYFNILLCYCIIIFIFQVINCQDNSSPPAFYCPNTTYTPNSTYSFNLKALLSSLASNSSRPNGFYNTTSGNAGSDIVYGMFLCRGDVSPDVCQNCVSTAVKDVTSESYCPNGKVAVLWVDECLIRYSDQPLFGTATRSYGFLNTQNVSEPQRFLSVLGNVINELIASVAANGNNRSGKIYASKEANFTSLERVYTFAQCIPDVSSSSCENCLRTAIGNLPSDGKRGGRVLLPSCNVRYELYPFYNVTASTPPPTPPSSSPTSNDRDKGGIASGVIVAIAIPIVVSILLVILGFCWIRSRTSREFNVVEEITDEDEISAAESLQYHLNTIRVATTNFSIDNKIGEGGFGVVYKGKLPDGQEIAVKRLSRSSGQGIEEFKNEIVLIAKLQHRNLVRLLGYCLEGDEKILVYEFVPNKSLDYFLFDPEKQQLLDWSRRYKIIGGIARGLLYLHEDSRLRIIHRDLKASNILLDAEMNPKISDFGMARIFGIDQSEEITSRIVGTYGYMSPEYAMHGQYSVKSDVFSFGVLLLEIISGKKNSAFYQSDGGEDLLSYVWKNWRDGTPLNIMDPIFAESYSRNEVIQCIHIGLLCVQEDVNERPTMDSVVLMLNSYSITTQPPKQPAFFFRSRSEMLPKGMDSDQSKSKSMPLSINEVSITEMEPR
>sdCRRSP_Potato_chr4_starting_at_18118689_PGSC0003DMG400045936
MDSILRMKILTTFLIIGMFLFNSFVRSEPNTKEINHICNGNVYDKSGPFALSLAYVVEALQNVTPNQGYDYYITSPYPNEALAYGHATCNSIIEFSDCGLCLSSAKTFLLSTCDGNIGGQVEFVDCSMRYEQYSFS
>sdCRRSP_Potato_chr4_starting_at_20181959_PGSC0003DMG400041475
MDSILRMRVLITFLIIGLLLFSSFVRSEPNTKEINHICNGNVYDKGGPFALSLAYVVEALQNVTPNQGYDYYITSPYPNDALAYGHATCNSIIEFSDCGLCLSSAKSFLLRTCDGSIGGQVEFVDCSMRYEQYFS
>sdCRRSP_Potato_chr4_starting_at_17996092_PGSC0003DMG400046937
MSSILRIRVLTRLLIIVLIMGYFNCFVKSEFPESKLLEHTCNGEMYDKNGPFADSLSYVLIELSNETPKQGYDYYITSPYPNDVLAYGHATCSSNVEYSDCDTCVWLARGYLMTTCDGSIGGQVEFVDCSMRYEQYSFT
>PDLP_PGSC0003DMT400034886
MGLPTKPFCIFSLFLVIFTIFKLTPQAKSDSDYTKLIYKGCAKQDLSDPSGVYSQALSSLFGTLVSQSSKSKFYKTSTGSGQSTISGLFQCRGDLSNVDCYKCVSGLPILIDKLCGSKPVAARIQLYGCYMLYEVAGFPQISGMEMLFKTCSGKNAPGSGFEERRDTAFSTLENGMASSNGFYTTSYQSVYTMGQCEGDVGSADCADCVKNAVQKAQVECGSSVSGQIFLHKCFIGYSNSPNGVPRTSSSSSDWSPSSSSGSGQNVGKTVAIILGGVAGVAFILICVLFARNQMKKHDDY
>CRRSP_PGSC0003DMP400023312|PACid:24378259
MSSSKLISCLFFLSSIALVISTDPLFHFCSNSENFTANSYYAQNLKNLLGDLYLKTPPTGFSTSSIGQNHDQTNGLSLCRGDVSSNSCKSCVLDASEELGKRCPYDKEAIIWYDNCLLKYSNKDFLGNIDNTYKFYMWNVRVVSNPEYFNAKTKELLGSLSENAYKTSNLYAIGEMEIEENKKLYGLVQCTRDISNEDCKKCLDGIITEIPSCCDGKEGGRVVGGSCNFRYEIYPFVNIP
>CRK_PGSC0003DMP400003658|PACid:24378788
MSSLNIPIYLVLFLISQSISTTLALDDYYYCPDTTTYNNITNTSYNSNLNLLLSNLSSASREHLFYNFSIDGTDNFETIYGLFMCRGDMLSVNCQDFVTRAVKDIILLCPGSKTAVLWWDDCMLRYSNQSIFPDPNYGSTINNPSTPFVIYNTIPITNNEHEQRRFKQILGRIMNNVTAQAASDDRSVDKKIAIREAKFSANTTIYALAQCIPHMSSKDCLNCFENAIEVLNRCCDGYRGARVQFPSCFMRHEVYHFYNNAKPPALSHNQGHDGNPEKEVLIICVVVAIVILLFLLSTGVFHLLLRRRRMKRNNKTLKEMNVDLSEILTAESLQYDFSTIEAATNFFSMENKIGVGGFGDVYKGELDNGQEIAVKRLSRRSSQGVEEFKNEVVLVAKLQHRNLVRLLGFCLEGEEKILIYEFVSNKSLDYFLFDTKKQATLDWSVRDKIIKGIVRGLVYLHEDSRPRIIHRDLKASNILLDKDMNPKISDFGMARIFGVDQIEGSTNIIVGTYGYMSPEYAMHGQFSVKSDVFSFGVLLLEIISGKKRNNKEDKFDDLLIHAWRLWKDGRAMEIVDPTLIGDSNSMSKIMRCIHIGLLCVQIDLDGRPTTTLISHILDTNSAILPEPNQPASFKDYSRLRNIDQLTSNSILSSSFEELITEIYPR
>PDLP_PGSC0003DMP400051351|PACid:24385969
MSNFNNFKISMPGSTQYDVVYGLFQCRGDLGSSDCHNCVAAALTQLGTLCPVSCGGALQLDGCFIKYDNVSFLGIEDKGIVTHKCGPSIMDDSDMMTQNDGVLTYLSSVGQYFRVAGSGKIHGVAQCTQDLSMSECDDCLSEAIRRLKSECGSSPWGDMFLSKCYARFSESGFTSKNGDDEDVEKTLAITIGLIAGVAVLIVFLSVLNKLCENKGGK
>CRK_PGSC0003DMP400023928|PACid:24389165
MEKAVTLVAFRLFVVLSILLLPNVSEAEPRSQMIQIICSTQPEHNTTAFVPNFVATMEKISDQMRTQGYGIALTGSGPDANYGLAQCYGDLSLLDCVLCYAEARTVLPQCFPFNGGRIYLDGCFMRAENYTFDHQYLGPEDRHVCENRTRKDSLFQQTARRAVQQAVASAPNNNGYSRAELAVPGAMNETAYVLADCWKTLSANSCRACLENASASMMGCLPWSEGRALYTGCFLRYSDVNFLNAIASSEDSSPNVVVIVIAVVSAVVVFVLGAIIAFYMWKNKQIQKKRKGSNDVEKLVKTLNDSSLNFKYSTLEKATASFDEANKLGQGGFGTVYKGVLQDGREIAVKRLFFNNKHRAADFYNEVNIISSVEHKNLVRLLGCSCSGPESLLVYEFLPNQSLDRFIFDSTKGKTLNWEKRFDIIIGTAEGLVYLHENNRTRIIHRDIKASNILLDSRLRAKIADFGLARSFQEDKSHISTAIAGTLGYMAPEYLAHGQLTEKADVYSFGVLLLEIVTGRQNNRSKNTEYSDSLISITWQHFQHARVEELFDPNLMLHNYHTSNVKKEVLRVVHVGLLCTQEIPGLRPSMSKALQMLVKKEEELPAPTNPPFVDEKTMELHDPWDTPSYPHGDDSASIANISHSSFYPR
>CRK_PGSC0003DMP400037082|PACid:24389203
MTLPSIIIPQYTKEMQVITQLVSEHGWGSSYAVNSTDISIYALANCYQDLPPNDCVQCFLISCSTLPTCLPAVSGRVYLDGCFIRYDYYNFFGETTDSFKDKVNCSSSFGRAVTDSDQLALAAAAGNLIENVTKKAINENDGYAKGKLNGVYGLAQCWRTVSKQGCRECLDKASEAIKGCLPNRDARALMAGCYLRYSTHNFLSHHSQATNKGLSKGVIIVIVFAMIAFSMLFLFVAYVARKKSLKRKQEFINLGKISNSYKRSSLNFKYEYLEKATHYFDPSTIVGQGGNGSVYKGTLPNGKVVAVKRLFFNTRHWVDEFFNEVNLIHGIEHKNLVKLLGCSIEGPESLLVYEFVPNKSLDQYLNDKNKIKVLSWKERLHIIVGTAEGLAFLHGGSDMKIIHRDIKSSNVLLDENFEAKIADFGLARCLAADKTHLSTGIAGTLGYMAPEYLVKGQLTEMADVYSYGVLVLEIVCGRKNISLAEDDSGYLLQTVWKLYTTNQVTKALDPILKDDFSPEEVSKVLKVGLLCTQASVTLRPSMSDVVQMLTTFGQPIPEPCQPPFLRSSSSIKRFVSDTLSKLDESCISSAMHSSSDGPHIN
>PDLP_PGSC0003DMP400025731|PACid:24389731
MGKRLYFLFTLIAIISLSFFSHFTFSDSSVDAFVYGGCSQIKYTPNSPYESNLNSLLTSLVNSATYSSYNKFSIMGSTKQDILYGVYQCRGDLSMPDCATCVAKAVSSIGKLCSQNCGGALQLQGCFVKYDNTSFLGVEDKTCVLNKCGPSNGLIDGNSVGRVLTSLNGAGGLFRIGGSLDVHGVAQCVGDLSMGQCQDCLSEAIGRLKNECGGASYGNMFLGKCYARFTTRGDFESKSNHGSHHFENEKTFALIIGLLAGVALLIIFLTFLRRIFGRNGK
>CRK_PGSC0003DMP400023929|PACid:24389999
MGFSSKWVFVFTLFSFIKLSISDPRATEAALICTNRTAAQSDRQVYVATFLEAMDSITPLVGRDKFGAVINGTGNNTVYAFGECMKDLSQTDCNLCFAQCKTQILRCLPFQRLVTGGRLYYDGCFLRYDYYRFFNESLSSVDRTICGNTSFSGNQSLFSENVGKLARDLEFGGLRNDGFLTAVVSTGNLTVYGLAQCWEFVNGSACQRCLSDAVLKIGSCTPKEEGRVLNTGCYVRYSTQRFFNNSASDTPPAGNGGGSNRLAVILATTLGISAFLLFVSAVSFFVRRKVLKQKREKKQLGALIRTVNKSKLNISYETLEKAANYFNNSNKLGQGGSGSVYKGILPDGQVVAIKRLFFNTRQWVDHFFNEVNLISGIHHKNLVKLLGCSITGPESLLVYEYVPNHSLADYVFDTKNLQPLTWSQRYKIVLGTAEGLAYLHEESKLRIIHRDIKLSNVLLDEDFMAKIADFGLARLFPEDKSHISTAIAGTLGYMAPEYVVRGILTEKADVYSFGVLVVEVVCGKKNNYVFKNTNSLLQQLWNLYGMGKSYEAVDPLLEGNFNKEEASKLLQVGLLCVQASAELRPSMSSVVKMLTENHEIPQPTQPPFLNSGSSEFSPFNLHGKRFFGQPSSSTQSSGNKLTESWIEPR
>PDLP_PGSC0003DMP400034816|PACid:24395035
MGPSQIPKTFSIFFLFLASSFPILGLSSNELTNFVYKGCANQKFQDPSGIYSQTLNTLFDNLISQSSSNKFYKTTAGNGQSAISGLFQCRGDLSSDVCNHCVKKIPDMSRKLCGQSIAARIQLNGCYLRYEMVGFQTIGATELLFKVCGENQASGAGFGDRLDTALGEIAKGVSSGNNGFYAGGYQSVYVLGQCEGDLGSGDCVNCVKNGAGRAKSECGNSISAQIYLQQCYISYTYYPNGVPSKSLSPSGTRQNTQKTVAIVLGGLVGVGLGVACLLFTRSAFKKKGYSKYGG
>PDLP_PGSC0003DMP400030034|PACid:24401014
MVMGLSKKPFLFIFLAILAIFKDLPKMGLSKKPFFCIFSVYLVILAIFQNVAPAESASGNTNLVYKGCAKQALSDPSGVYSQALSTLFGTLVSQSSKSKFYKTTTGTGQTTITGLFQCRGDLSNIDCYNCVNGLPILIDKLCGTPVAARIQLLGCYMLYEVSGFPQISGMEMLYKTCSGKNAPGSGFEEKRDTAFSTLENGMASANNGFYTSNYESVFVLGQCEGDVGSSDCGECVKSAVQRAQVECGSSISGQIFLHKCFVSYNYYPNGAPTKSSSSSSSSSSYWSPSPSAGTGQNTGKTVAIILGGAAGVGFLVICMLFARNQMKKHDDY
>CRRSP_PGSC0003DMP400063324|PACid:24401286
MQEKMAFLHYSFLLILVFCICTAESVNPLGNFCDDATKSNDSKTSAIIGKVLAELVSVSAKNSFSTTSYGDAKNQVYGLYQCRGDVSSNDCLSCIRDAAKEIRKSCPDQTDARIWYDYCFLRYQAKNFLGQVETVPGIFYWNIDFVSDPDFFNKKLAQLKNQLIADAIVPMNKGLGKGKSKISPFLTLYALMQCTRDLPNIDCAQCLAVAVGNFPTTCLNRKGCRVLYSSCYVRYELYPFFFPLEPKEKLANVSTDYYTFKMSKP
>CRK_PGSC0003DMP400026620|PACid:24402192
MASVLVLCLCSTQTLILILLFHSLLLVGVKAQMQVNPLYYDCSMPNNYSERSKFQSNLNRLLYRSLYNNGSDFIYTKASEGEDPDKVYGLFLCRGDVVPKDCKNCIDVARERIQRECPLKKQAIIWFDECLVRYSNVSFASMLDTSVSRILYNTQNVSRPEQFMGNLSAMFDNVITQAITVNLNLKYADNSDEINDFQRLYGMVQCLPDLSAVDCVTCLKTAFSQMSITLFDTKIPTGVRVLHASCNLRYELYQLLTSLPPLTIQGNEDQGKNTSKTKLISIIIGVTLAILAVVLAGTCFYLLKRRRRIEKERNEKSQELQLLDIIGETFDENDDFGSEKKGRSREFPVVKLDLIRAATQNFSEENKLGEGGFGPVYKGTLPYGITIAIKRLSRTSGQGLKEFKNEVVLIARLQHRNLVRLLGCCLEGIEALLIYEFMPNKSLDFFLFESRENKILDWRQRLHIIKGIAKGILYLHEDSRLRIIHRDLKASNVLLDKDMNPKISDFGMAKMFNGNQREANTNRVVGTYGYMAPEYAMEGLFSTKSDVFSFGVLLLEIVSGRKNNSYVSEYGQSLLNFAWKLWREGHGLELMDPCLSQSCVTTEITECIHIGLLCVQQDPADRPTMSSVVFMLENDTKTLPQPSQPAFSIGRLAVRSAEPQSNDQLCSVNEVTLSILSPR
>CRK_PGSC0003DMP400031539|PACid:24403741
MPYAPRYLEHVTFISLIIFIFMISPSLCDPRTSVANVSCKPRANVANNVDLIPKFTQVMETLHDFIMENKSATYEMNTNAPDIYGMAKCHNDLSQDDCKLCFEEAKIKLTKCIPAPGGSVYLDGCFLRYEDYNFFDESILKNSSIYVCGAPTDITNDQYMKRDFAARVDRAIANVTSMSIVNGGFGATIVKSGLLAIYALGQCWDYLQPEICTMCLNNAGDMLRKCLPAAEGKAMNAGCYLRYSSNKFFDDGALVLADKGPTKCKNVWIIAAIVLSSILGVFAILGAFLGYRRYSQDKGGTNRIHKIPLALETSKLNFKYEMLEQATGGFDPLNKLGQGGSGSVYKGILPDGKKIAVKRLLYNTRQWAEEFFNEVNLISGIQHKNVVKLLGCSIEGPESLLVFDHVSNRNLDQLLFDKNKRQFLSWKERFDIILGIAEGITHLHEGSKAKIIHRDIKNSNILVDDELVPKIADFGLARRFAPHKTHVSTGVAGTLGYLAPEYLLQGCLTEKADVYSFGVVAIEVACCIKSNVFVSDNGSVLQSVWRNYKLNKITESIDSRLMSDFQEEEASRVLQLGLLCTQTRRFSRPSMSQVVTILRNEEIEIPTPMQPPFQNSSLLAPPDTSSSSITKDSFCSEWYSTDGISIHSSEFASISSSQSGDFSTCENSRLLKIA
>PDLP_PGSC0003DMP400027447|PACid:24409054
MAKIFHFLLIFMYIFFSFFFPLIFSDSSVDGFIYGGCSPIKYSSDSPYESNLNSLLTSLVNSATYSSYNKYSIVGSTQQDMINGLYQCRGDLSMPDCATCLARSVSQLTELCQQTCGGVLQLQGCFVKYDNFSFLGLEDKNVVMKKCGPSNGFDLDEMGRRDAVLGSLMGGNGLYRVGGSEDVQGMAQCVGDLSIAQCQDCLSEAIGRLKKECGGGVYGDMFLGKCYARYTTKGAHLYAKPNHHDSHSESEKTFALIIGLLAGVAILIIFLTFMRRICGRNGK
>CRK_PGSC0003DMP400001023|PACid:24425312
MEVVSQRVTDNNWGNHYVNSTNISIYALANCYQDLPHQDCLLCYAASRTRLPRCLPGKSGRIYLDGCFLRYDQYNFFNETTDSAKDTVNCSSSIAVATGQELATLNASAGNLIDELTKTAVANGGYAAANLNGVYGLAQCWKTVSTSGCKKCLDKASRDIKRCFPNRDARALIAGCYLRYSTQNFLNDPSGNSSGGVSKGVIVAIVLGVTAFTMLALSAAYTARKRSLRRKRARINLGKISNSYNKSSLNFKYENLEKATNYFDPSTKVGQGGNGSVYKGTLPNGNVIAVKRLFFNTRQWVDDFFNEVNLIHGIEHKNLVKLLGCSIEGPESLLVYEFVTNKSLDQYLFDKDKVKILSWEERFRIIVGTAQGIDFLHGGSEIRIIHRDIKSSNVLLDENLEAKIADFGLARCFGADKTHLSTGIAGTLGYMAPEYLVKGQLTEKADVYSYGVLVLEIVSGRKSIAFAEDSGSLLQTVWKLYTTNQVTEALDPLLKGDFPPEEASKVLKVGLLCTQASVALRPSMSEVVQMLTCEGYQIPEPCQPPFLNSNLLVGGSVKSSIRSLVSSALYKLDESSSYATTTGSSSMQSSSTGPHKSDEFLLKESENRK
>CRK_PGSC0003DMP400012234|PACid:24428355
MANVIVIVLCLIFSILPAAIANPRTELVYKFCGVEQADNVSEFNQNYANAIVAMEPEIKSNKFSIYGEGLAPNRIFVLAQCMDDLSKEDCQICFSAIKTQLPGCFPHISGRVFFDGCFMRFENYSFFYESSSPHDVKRCSDAVNLKNDQFRDVATKVVKDVVTMAPVHGGYAEGRRKTYGLSVYGMAICWNTLDEKACSDCLSNASTAVLDCLPSIEARSLSVGCYFRYSEFESSNGSNFFNSKGAIFMYLVFILVAVGVCIIAILVGYIVGTTLHEKRVKHQTKHNGDSSDLESSVMKRSLHFKYSTLEKSTDNFSEERKIGQGGFGEVFKGTLPDGREIAIKRMFLTTKIRNEEISNEIDIIGQAQHQHLVRFLGCCFTADDSFLVYEYLENKSLDLILFDPKKKKELDWKKRLKIVEGTAEGLEYLHNDCQVRIIHRDIKPSNILLDSKYRPKIADFGLARVNIREKGSAPLVIAGTFGYMAPEYLAQGQLTDKVDVYSFGVLMLEIVSGREFNKIPADDTLDTLVTIAWKHFKEKRAYRIIDPSMEIEDVNEVVRVVQIALLCTQESPIMRPDMSTIIKLLTQENLEVPVPSKPPFIDDSFYGSEQHGSIHQHHPSASSVDSCRYYDTHQDNGSFHRYRHHPSASIDSYYDTESVLG
>CRK_GRMZM2G076943_T01|PACid:20820228
MAVPTTTLSHRRISSYSLVASTAALLLVFHHHVPSTTAQPLPWQLCNDTSGNFTDKSAYQANINQLATALTNNASSSPSLFAAGAAGSAPDVAYALALCRGDTNASSCARCVAASFKTAQQLCAFKRGATLYDDPCILRYADWDFLTNTTDNRGLYIAWSYDNVSAAVAPAFDAASARLVNATSDYAATDPVRRFGTGEEPFDDAKYPKIYSLAQCTPDMTVADCRACLGGVYRRFAPTYFGGKHGGRVFGVRCSLRFETYHFFSGNPLLQIPGPPGAPPPAAPAVNMTPPATGQGGGGHKNRTRLVLAIALPLAAATAILALAVACLYYRSRRRTTAQRDSSGKPCSPSPDDIDKSIDSLLFDLPALRAATNNFAESNKLGEGGFGAVYKGILSEGQQVAVKRLSLGSTQGLTELKTELVLVARLQHKNLVRLIGVCLEEDEKLLVYEYMPNRSLDTILFDSQKSKELDWWKRLEIVSGVARGLQYLHEESQLKIVHRDLKPSNVLLDSAYTPKISDFGLAKLFHMDQSQGATSHIAGTYGYMAPEYAMHGQYSVKSDVFSFGVLILEMVTGRKNSNSDQSVDLLSLVWEHWSSGTIQELLDPFLMSHRAPPDQMAKLVNIGLLCVQDSPADRPLMSSVNVMLSSDTISLQAPSRPTFCIQETEDHSRPYSDAYKRALKLQSSTDRAAMSPNEVTLTELEPR
>CRK_GRMZM5G856011_T01|PACid:20820371
MATRRLTPDCFPSLLAGVLAAFLHAALHAPLAVAQERQPPWLLCSPPPDSGIAGNYTENSPYQGNINLISATLPKNTSSSPVLYAKDRVGSVPDIVYAHALCRGDANASACESCVATAFKGAQQGCPLVKDVLAFYDLCQLRFSNRNFFLDNDNFITAYYLQGSKLAAGTGTGTPMGAFDAAVLLLVNATANYAAGNSSRRFGTGEMGLGDDNRTRIYALAQCTPDTAPDICQTYLQPIVNQLPVSFSSVSGGGIFGTWCSFRYELYPFFSGSPLLQLPTFVGTTPAPAPAPPPPATSQDKSRNKTGIVLAILMPSIAALLGINMVLFWIRRRRSAEQRPFQSYSTSSDGIQGADMLILDLSTLRVATDDFAESKMLGKGGFGMVYKGVLPDGQEIAVKRLCQSSRQGIGELKSELVLVAKLHHKNLVRLIGVCLQEQEKILVYEYMPNRSLDTILFDSERNRELDWGKRFKIITGIAKGLQYLHEDSQLKVVHRDLKASNVLLDLDYVPKISDFGLAKIFGGDESKCVTHRVAGTYGYMAPEYAMRGLYSIKSDVFSFGVLVLEIVTGRRNGGLYNSDQDVDLLNLVWEHWDRGNVIELIDPSLSDHHHHPPIEQMLKCLHIGLLCVQRKPAARPMMSWVSVMLCSSTVRLPSLSRPALCVQEVVTATDDDSSSGASALLCAAESSVMTTIMSCNDASITELLPR
>CRRSP_GRMZM2G334181_T01|PACid:20821422
MAPPPWPVVALLLCAALAFAARPSSAVDPVGTYCAKNFTGAQTQASIAQVLAALVPRASAAYYATATAAGGGGSATIWGLAQCRGDVPASDCALCVAAAARQAAASCRGQADARVWYDYCFLRYDDADFLGLPDTGYALILINTMNATDPAAFDRAERRLMARVAADAASAGLARETARFGSDGTTIYGLGWCTRDITAADCGLCVAQAVAELPNYCRFRRGCRVLYSSCMARYETYPFFFPVTGAGAGAGADASSSHAGEYETVVLTNHK
>PDLP_GRMZM2G059634_T01|PACid:20821605
MWKLVAAAVALIVLCACTTPARGGDDYTAFVYAGCSQGRYDPGSQYAADVDTALSSLVNSAGFVAYANYTSPGQLVGVYQCRSDLPAAVCGGCVRSAVSKLSSLCNAAAGAAVQLRACFVRYGNDSFLGRQDTTVLFKKCGGGESAGGDTGVVAMRDAALGALVAAAAPGAGEGSYRAGAAGYVQAMSQCVGDLGAKACTDCVSAAASQLKAGCGYASAGEVYLGKCYARFWSNAAPGGGGGEGTGTGGGLPVVGGGGGNVIGGGGVGGAGNGYGYGGFVPNTYGQHDESGKTLAIIIGLVAAAAIVIVFLSFLRRSRAAGGKS
>CRK_GRMZM2G140721_T01|PACid:20821699
MHSLLPILLCSFLLATAANADNPFYTGCPNNTNYTRGSAFQANLNALLASLPSAAAASAGFATNTTGTAPDQAYGLAQCRADVNASDCRACLDGSTRDMARVCPGQKSAMLIYDACQLRHSNASFFGAVDASVVVWQPNAQNATQQEQFTTRLGALMGSVTERAAYASPRRFAVGSAAVTPFVNVYGMAQCTRDLAGDDCNRCLVGAVSFIPTCCDGRQGARIVYPSCSIRFEVYPFYDAQAADAAMSPAPAPGAGSVNGSDQSGLGESGSGSHKVRAALLVAIPVAVALLQVAVFLFLRKRNRQPHKHVQVASNVHEDEEDMTSSEYLLYDLSTLRAATDNFSEENKLGEGGFGPVYKGTLQDGQEIAVKRLSATSQQGQVEMKNEVVLLAKLQHRNLVRLLGCCTEEHERLLVYEFLTNNSLDKILFDPARRQELGWGLRQRIIEGIGRGLLYLHEESRLTIIHRDLKASNILLDADMNPKISDFGLAKLFSLDSSVGNTSHIAGTYGYMAPEYAMHGLFSAKSDVFSYGVLVLEIVTGRRNSYTHASGPSEDLLTFVWTHWSRGSVQPLLEGCPDEGLRAQEMLRCIHVALLCVQEDPLDRPSMASVVVMLNSRSITLPAPGAPAYAVPRRGTTVRSAARQGLVDAAASREQSVNGASFSDMEPR
>CRK_GRMZM2G332107_T01|PACid:20822955
MQRRRPRAAHRCRFLTAAAASFHIHLLLLSAVSAAGVDDDADTPAILDTVCAATQTVDPEAFDMSFDTTMEMIYQNVKSSGFGAVGSGEGSNTVFGLAQCMSYLSPTDCQLCYGQARVKLPHCLPADGGRIYLDGCFLRYGGDNFTAAATDASDAAVCSNATAPAGFAAAAAALVRNVTAAAPGAKDYYYAAASGRGAYAAAQCWRSLNASACAACVGSARDQLVRECLPAAPEGYGLNAGCVVRYSTRAFYLPVNAGGGSGSGRSSARRIAVIVVASVLSALLVAMGILFIWTRMRSRSRDDLLHDDTDMDGSGGMIRAIAASHLSFKYQELRTATGEFSQTNKLGQGGYGSVYKGVLADGREVAVKRLFFSTRQWAEQFFNEVKLVSQVRHKNLVKLLGCSVDGPESLLVYEYLCNTSLDHYLFNALKKAVLDWERRFEIVLGTAEGLSYLHSASEVRIIHRDIKAGNVLLDGRFRPKIADFGLARNIMDDQSHLSTGLAGTFGYMAPEYIVHGQLTEKADIYSYGVLILEIVTGRKSNNSVASSEEGLSLMALIWSHYNTGTLMELLDLNLREQCSEEDALRVFHVGLLCTQASPNLRPPMWKVVEMLSGGREVLPRPTQPPFINITGPNIKSDNFGSPFSLNQLSMSGVQAR
>CRK_GRMZM2G177726_T01|PACid:20822963
MAAGVLFIILGFLLVLPSATAIGQVCGNAGNYTANSTYQSNLASLAAALPANTSTSPQLFATATAGQSPDAVYALALCRGDTASSSNLTGCAACVKNSFAYAQRTCPHAKAASVYDDDCLLGFSSSDILIPANNMSTLFQYWNPASIPGGDASMVSADVKDLLTQTARAAASSPRRFATAFMDASGSSIPTLYSLAQCTPDLSAGDCLACLQRLVSLLNATTSVRLGGRVLVLRCNFRFENMMFYDGAPTTRVTTPSSSGPPAPPFPAPTTTDKRAAGTKPWVVAVSVLCSTSSSGSSSTLLRLVLPLAKQKRSNSLLLLKKTEIKFIAGRPRLLRKPTYNSSRGGDEVDWEMEAHLSEFWVFDLHQILEATDNFSEENKLGEGGFGPVYKGQLPEGVEIAVKRLASHSGQGFVEFKNEVQLIAKLQHRNLVRHLGCCSQEEEKILVYEYLPNKSLDLFIFADEDRRSLLDWNNRLAIIEGTAEGLLYLHKHSRLRVIHRDLKPSNILLDSEMNPKISDFGLAKIFSSNDVSSEGGTTTRRVVGTYGYMAPEYASEGLFSVKSDVFSFGVLVLEIISGKRNSGIHECGDFINILGYTWQLYEEGRWRELVDASLLSMQHHSDEIMMVIMRCMNIGLLCVQENAADRPTMLDVVAMLSTKTKVLDKPNHPAYFNVRVGNEEASTTATTMSCSVSMR
>CRK_GRMZM2G140752_T01|PACid:20824245
MQLPLPSPGLGAMWSLLPLLLFLSSSLLAATTIAYDLWYTECASNTNYTRGGAFQANLDALLSSLPAAAAASYGFADNFTGAAPDQAYGLAQCRGDVNASTCLACLDGAARHMAATCPGQKDAMLIYDECLLRHSNASFLGAADASVRFCAWNPQNATQPEEFRTRLGALMGNLTARAAFASPRMFAAGKAAVSPFANVYGMAQCTRDLADDDCNRCLDGVVAFIPNCCDGKQGGRVIARSCSIRFEVYSFYDALGAQEAMSPAAAPVPGGGPTNGSGHSVDGNTGSSSHTVRTALLVAIPVAVALLLLVAVFLFLCRRNRQLHKHVQVASSVHEDEEDMRSSESLLYDLSTLRAATDNFSEENKLGEGGFGPVYKGTLQDGQDIAVKRLSATSQQGQVEMKNEVVLLAKLQHRNLVRLLGCCTEEHERLLVYEFLTNNSLDKIIFGDSRRHELGWGLRQRIIEGIGRGLLYLHEDSRLTIIHRDLKASNILLDADMNPKISDFGLAKLFSIDSSVGNTSRIAGTYGYMAPEYALHGIFSAKSDVFSYGVLVLEIVTGRRNSYTHASGPSEDLLTFVWTHWSRGSVQPLLEGCPDEGLRAQEVLRCIHVALLCVQEDPHDRPSMASVVVMLNSRSITLPAPAAPAYAVPGRAVTASENPPRRMSLGRQGPMAAAREPSINEASVSELHPR
>CRK_GRMZM2G063392_T02|PACid:20824587
MMNYVIFGVLLLVVGGGLRPSPAAADVFCDNLKQVAATLPQNTSSSPVQFATAIVGQAPDVVYALAFCQGDYNATACRECVAQAFNVTPACNKDGIFSYKACPVLYAGDNFIDPSNATEQADDTPFVRWNINNVTGDADDVRLITGLIRELLVDTVDRAASTAPRRFATGVMDSGRPFPTMYSMAQCTPDLSASDCLACLRRLVGMVNSTMALRMGAQIHVIRCYFRYEAYSLYDSQPMLRVGPPSVPAPAPAPAIGARRKSKLWVIPVVVVPLAVAAAAALCFIFYSPWFRRYRKGETTMAKAGSQELQGELVLDGKNSEFRVFDFEQVLEATNDFSDENKLGEGGFGAVYKGQFADGLEVAVKRLASHSGQGFTEFKNEVQLIAKLQHSNLVRLLGCCSQEEEKILVYEYLPNKSLDSFIFDENKRALLDWSRLLSIIEGIAHGLNYLHKHSRLRVIHRDLKPSNILLDREMNPKISDFGLAKIFSSNNIGGNTTRRVVGTYGYMAPEYASEGIFSVKSDVFSFGVLVLEIITGKRNSGSHQCGDFINLIGYAWQLWDDGRWIDLVDAYLVPMNHSAEMTKCIKIALLCVQENASDRPTMAEVVAMLSLSNDTAMIVAEPKQPAYFNPASRIYGHGAAPGGRNGGAAGLFFTGAAACVFNSLAAATPGGAPIRRIRPSPAGSSSNSTNPPPGVREEAARKDLQLPLAAGHRLLRGGAPPGGKKSAESASSWSALFFACQGDALGMEGLLRSGVDVNSINLNGDTALHIAAC
>CRK_GRMZM2G431018_T01|PACid:20831955
MCSASIFLPRCPNTMFQKNLLPLAAVLAVVASLMAAAAGYPWSVCGDSTDSSDFMPNGRYQAHLDFIAAALPKNASKSPYLFATVVAGTVPDQVWAVGLCRGDAKPTACFTCLTLAFQDLPGYCTYAKDASIYYDRCMVHYSDVHTLSGDDDTGPMMDRYAIGDTQTIASDPGRFVLLVAALVNATADYAAYGSGSAARRGFATGEADAGFDPEFPKLYALAQCMPGQTPALCRECLSRLISQSLDGFRNSIGGRVLAVSCTYRYESAPFYDGPAMVRLAPPSSGAPAPAPAVNFRVPAADGRKYHVPWVALAVVLPALAALNLVACLCLRFRRRRRRQPTAPRDKQQKDPVHSTEAEDIEMVESMMMDVSTLRAATGDFDESNKLGEGGFGAVYKGVLPDGEEIAVKRLSSSSSQGVEELKNELALVAKLKHRNLVRLVGVCLEQQERLLVYEFVPNRSLDLALFGADGREQPPLELDWGQRYRIINGIARGLQYLHEDSRLRVVHRDLKASNVLLDKNMNPKISDFGLARIFGRDQTQAVTSRVVGTYGYMAPEYMMRGNYSVKSDAFSFGVMVLEIVTGRKNSNDGCDLLTTVSTTITPAEEWMLAASRSLQIHEQVWMHWEAGTVAELVEPTSMGGSFPEGDVLRCIHIGLLCVQPDPAARPVMSSVVTMLGSDTVTLQAPSKPGFFARNNSAYTTVSTVPVDA
>CRK_GRMZM2G374309_T01|PACid:20831988
MATATAALGRVASPRLVMGYLLFLTVASLLLFSPRAAAQAWQLCGNTGNYTANSTYQSNLESLAKALSANASRSRNLFAEGSVGAVPYVVYALALCRGDTNATACGSCVATGFQDAQQLCPYKNDAAVVYDDCYLRFSNQDFIASTTDNGNDNIILMNTQSVSSPVQAFDAAVVMLLNATGDYAAANSSRFATGEEGFDASYPTIYGLTQCTPDMSSADCRSCLGSIISAMPGSLSGSKGGRIIGTRCNFRYEVYSFFSGAPSLRLPAASPPAPLPSPTAFNVTPTATPPGRTRTKTGLALAIVLPIIAAVLAISFVCLCFFSRRRKQAREQTPSYSTIAGDMESIESLLFDISTLRAATGNFAESNRLGEGGFGAVYKGILRDGQEIAVKRLSQSSGQGIQELKNELVLVAKLQQKNLVRLVGVCLQEHEKLLVYEYMPNRSIDTILFDPERNKELDWGTRFKIINGIARGLQYLHEDSQLKIIHRDLKASNVLLDSDYTPKISDFGLARLFGGDQTREITSRVVGTYGYMAPEYAMRGHYSIKSDVFSFGVLVLEILTGRRSSGSFNIDQSVDLLSLVWEHWTMGTIAEVMDPSLRGKAPAQQMLKCVHIALLCVQDSPVDRPMMSTVNVMLSSSTSSLQAPLKPVFFIPKSGYYSTVYSESYPTASQTTGAVSPNEVSITELEPR
>CRK_GRMZM2G021624_T03|PACid:20833328
MAPHLLAVAVAVAAIIATVSLLAPGAAAYPWPVCGTSNDFEPNSTYQANLNLLAAMLPNNVSASPVLYATAVVGAVPEQVWGMGLCRGDANASSCLACLTQAFQDLPNDCSYNKDAAIYYDPCTLHYSDVHTLADDDTGPTTMSYNINNNANVTSDPARFERLLAALVNATAEHAASNSTRRFATGEADADFDRQFPKVYALAQCTPDQTPAQCRKCLAGLISQSLDGFQNNIGGRVLWVNCTWRYETSPFFNGPAMVRLASSSSPPAAAAAGGGERKYSVFIVVLAVVLPTLAALNLVFCFCFWRRPAPQAKQSQPMYSTEAEDVETVDSMMIDVSALRAATGNFDESNKLGEGGFGAVYKPDSCWRTGVSFVQGVLPDGDEIAVKRLSKSSTQGVEELKNELALVARLRHRNLVRLVGVCLEQQERLLVYEFVPNRSLDLVLFGTDTREPLSWEQRYRIINGIARGLQYLHEDSQLKVVHRDLKASNILLDVEMNPKISDFGLARIFGRDQTQAVTSRVVGTYGYLAPEYLMRGNYSVKSDAFSFGVMVLEIVTGRKNNGSSHKSGDLLTTVWEHWEAGTVAELVDPSLGGSFPEGDVLRCIHIGLLCVQGDPAARPVMSSVVTMLGTDTVTLQAPSKPGFFARKSGTSTTVSADDGSI
>CRK_GRMZM2G076987_T01|PACid:20833394
MTTVAHHHHLAAATVLFFVAFTMAPLAAGDPVGQLCGTSGNYTLNSTYQGNIRRLAATLPKNASTSATLFATDTFGAVPDIVYALALCRGDTNASACSGCVAAAFLDAQQLCAYNKDATMFYDPCLLRYSNQNFLADPSSDGRGTALILMNTQNVTARFKVFDAAVAALLNATAAYAAANSSKRFGTGVEAFQNFDSNRPRIYGLAQCTPDMTPADCQSCLSGIIQTGPKYFSGKQGGRILSVRCNYRYEQYPFFTSTPLLQLAEPTVGAPAPAPAVVNGTPTPPTTGGARRGTTGNKTGRVLAITLPIVAAVLATVVLCSCLWRRKRKTQGKSSLPDTTNPEDIQSIDSLIIDVSTLRAATENFAEANKLGEGGFGSVYKGILPDDQEIAVKRLSQTSRQGMEELKNELVLVAKLQHKNLVRLVGVCLEDHEKLLVYEYMPNKSLDTILFNHERCGELDWGKRFKIVNGIARGLQYLHEDSQVKIIHRDLKASNVLLDNDFNPKISDFGLARLFGSEQSRDVTNRVVGTYGYMAPEYAMRGHYSVKSDVFSFGVLILEIVTGRRNGGSYSSEESADLLSLVWEHWTTGTLVEIMDPSLSSLAPRDLMLKCIHIGLLCVQDDHEDRPMMSTVNVMLSSSTVTLQAPSRPAFCFPKSGFNSEINSEVYPPGAYQSASRSPMSLNDVSITELEPR
>sdCRRSP_GRMZM2G178140_T01|PACid:20833935
MASPTRQAPAPPPFLVTPIMLMLWLLLASSHTRGAMAATPNTEALSVLCNGASYGAGDPFATSLTFVLSELLSATPVRAGHDFYDISPYPAAFAYGHAACRAALSAADCAACLRSAVSQMDASCGYSVGARAVLVDCSVRYEQYAFVD
>CRK_GRMZM2G075438_T01|PACid:20834097
MAPPFACAMHGRALLAAAAAALLASAVTLTLLPSAAAQPWVGPWPTCDDTTGNYSAGSAYAKNIKQLILSLQANASNTPALFATGSAGAGADAVYGLILCRGDLSPTDCFDCGTNAGQDVYRVCNGTRDAALVYNQCYVRLAPTDFLATTNNTGMRDLINGNSVPAGVNVTAYDGAITRLLNATARYAVDSSAPSLSPRKYFATGQMAGVDPRFPTGIWSMAQCAGDISPVQCRSCLDDLLAQWWQKFDSKEIGARLDGSRCNLRFETGNFYTGSPMVKLQMNGEEAAPAPVPSTDVLPGTTGGKKNSVGKLLGIILPIVFVAAIAAIALCIWIVRKKRTYQGTNLPQTDTTYMAEDIESIKSILLSLPSLQAATNNFDESNKLGEGGFGTVYKGNLSGQEVAVKRLPKGLDQGLEELKNELGLMAKLHHRNLVRLEGFCLEEGERLLVYEYMPNKSLDNILFDHEKKRQLDWRKRFNIIEGVARGLQYLHEDSQNKIVHRDLKASNILLDSNMNPKIGDFGLARLFLQDQTRGITNHIVGTFGYMSPEYVMRGQYSIKSDVFSFGILVIEIVTGQKNNGHYFDEQNEDVVSIVWKHWSEGTLAEIIDDSLGRNYSETEVLKCVNIGLWCLQQNPMDRPTMSDVMVMLNDDDTSSLPAAAKPTFFLDASSGYSYTSGTISHPSAR
>CRK_GRMZM2G309380_T01|PACid:20835527
MLVLLPLLLLAVASSPAPTTAGDGGGAVPVGNIFSFFCSPTNSSVLRTYQPNSTFAGNLQKLVSELPSNASAASGFAAGRFGAGAGPGAAYGTALCRGDFLGGQCADCLAEGFSQAASRCPGSVDATMYYDQCQLRFSDQDFLLAAASANNMPESTAWNMNRVSAGNVAAFDALVKGLVAAASDAASDRSSRYATGQAGFPPESINVYALVQCAQDLTARRCRECLAGLMGQMGNFFAGRVGGRILGVRCVIRYEKDVFFAQTPDMLTVAPLLGSTSTKGSSSTTLWVVAVAVPVSVLLACFLACVLWIRKRRRRVTNVSGTVSVPTMSMEMEQVLKLWRVEESDSEFSLFDFDQIADATDNFSDDHKLGQGGFGPVYKGELPGGLEVAIKRLSSVSVQGLMEFKTEIQLIAKLQHTNLVRLLGCCVQADEKMLVYEYMHNKSLDFFIFDGGDRGRALTWGRRFRVVDGVAQGLLYLHKHSRLRVVHRDLKASNILLDRDMNPKISDFGMARIFCSNVTEANTTRVVGTHGYIAPEYASEGLFSVKSDVFSFGVLLLEIVSGKRTAGFYQYGKFFNLTGYAYQLWQDGKWHELVDPALGDDLPVGEVMKCVQVALLCVQDSADDRPSMSEVVAMLGSEGVTMPEPRQPAYYNVRISSLAVSSDSFAESSCRMISNITLTDHEEGR
>CRK_GRMZM2G413635_T02|PACid:20836008
MFTCRCAVVVVVALAVLLLPAAATQLVYCDDSTYADNSTFQANLNLLSAALPANASASPAGFATGAVGTAPEQVNGMALCRGDTNASSCSSCVAAAFRYAQAQQGCPLTKGATVYLDDCTLRFAGIRFLDFLREDQWLVPELVPAIEPASGSVNATDAWFGAAVAGIFTALVDRAAAASNATRKYFATAEMDFDPKLYGLAQCAPDLTPAQCQGCLGDLQSRVTAQFLSGRPLGNNAFMVWCSLRYSVSPFYAGRAMLQLPAPPAPPPTSTPTLHSSGRKVNAAGISAGIACVVVLMLILSVFFFIRFRLRIKVKKNDHSLKKIGRAQCTIFDLLTLEEATEHFAEKNKLGKGGFGIVYKGILSDGQEIAVKKLLGRAGSGLDQLQNEVQVLAELQHKNLVGLQGFCSHHNDTLLVYEYIKNGSLDTILFDDREGNALNWEQQYNIIFGIAKGILYLHEDSSMRIIHRDLKANNILLDDNMEPKIADFGLARLLGEGHTHTQTGRVVGTFGYMAPEYASHGSVSPKIDIFSFGVLILEIVTRRSNCSSDDHSTVNLLSDVWDHWKKGTMPQMLHRSLDEFARSQALRCIHIGLLCVQPEPDDRPDISAVVFMLTRDSIELQPPGQPAFFFGRESPSALRLDGQSSYVYHRDGFKLGQGVSVNGVTLSELYPR
>CRK_GRMZM2G379780_T01|PACid:20836444
MHGRVTVLLVVAAAVLLLASSAVAQPWPSCNGASGNYLAGSAYANNTLQLILGLQTNASDSPAYFASGSVGAGAAAVHGLMICRGDVSSNDCFDCGTRAWQDVQAVQPLCNRTRDAALADNQCYVRVAATDFLASPNNTGLVSVVGGASIPSGVDVAAYDAALRRLLNATARYAVDSSVPSSPPRLYFATGQFVGLDPRVPNIWSLAQCAGDLAPAQCRRCLDDLMTLWWNGSGFKPDGESAMFAGSRCNLKSDLGDKFYTSSPMVKLQMNSEVVVPAQAPSMAGKNNSSGKLLGIILPIMFVVVVTAIVLFVCKKRRYRGIKLPHGTHMAEDFESIKSTLLSLSSLQVATSNFDENNKLGEGGFGVVYKGDLSGQQVAVKRLSKGSGQGLEELKNELVLVAKLHHKNLVRLEDPEEKIRLDWRKRFNIIGGVARGLQYLHEESQKKIIHRDMKASNVLLDEDMNPKIGDFGLARLFGQDQTRDVTKHIVGTFGYMSPEYVMRGQFSTKSDVFSFGILVIEIITGRRNIGHYFFDEQNEDIISLVWRHWTEGTIVEMIDDSLGRNYSESEVLKCVNIGLLCLQHSPMDRPTMSDVMVMLNGDDTSSIPSAARPTFFLDRSTPYSYNSCTITHMSPR
>CRK_GRMZM2G325238_T03|PACid:20836521
MQMQPSALFLLVLASLAIVVTMQQDSNPFTSVDCQSSGSGTPSPTPSPPPPSSSSNNLNNSAFWSNVVALLDALPSAAAPSRFASISSGNGAIRAFVRGICRGDTLPADCAKYLQNATLTIQSRCNRSSRRAGIWYDKCFVSYADTNASTYQEQSFRSILYNTGEVGDKDAFETTYYALMRQLTARVVNGSGTATSPSSSSSSLRSVSPMFATGEAVYDAAAPNGTMYGLLQCMRDRTQAECEQCLKDSVGRLPSCCYGHQGGVVLGYNCNLRVEIYTYYDLAIDAPPPSGSGFIGQSQVKKRVHPRTTLAVALPVGTVFAAAAILGVFMQRRKANRKKTPRLGNDIKEENISFVAPGKLSIAVLRTATNNFSEENKLGEGGFGEVFKGTLEDGEEIAVKRLSHTSSQGFNELKNELVLAAKLKHRNLVQLLGVCLQEEKLLAYEYMPNRSLDTFLFSGNPATRRQLDWSKRFGIICGIARGLVYLHEESRLKVVHRDLKPSNVLLDADMNPKISDFGLARAFSNDQSGDITRRPVGTLGYMSPEYAYWGNVSTKSDMFSFGVIVIETVTGRRNNSPYDQSAGSVSVLSHVWDKWRTGATTDVVDPTLGAEHYSESEVVTCIEVGLLCVQENPADRPDASAVVLMLSSPTSTPGDRRVPSRPAFVFSTASAWSSGGVQIGNNKHTSTSMVSVSDNEVTITELQPR
>PDLP_GRMZM2G063765_T01|PACid:20840969
MVPVVALMMVLCACTMPARGGDDYTAFVYAGCSQGRYDPGSQYAADVDTALSSLANSAGFTAYANYTSPSPSGLEGVYQCRSDLPAAVCGVCVKSAVSKLASLCSAAAGAAVQLRACFARYGNDSFLGKQDTTVLFKKCGGGDGDDAGVAAMRDAALGALVAAGGGGGDGGSYRAGAAGYVQAMSQCVGDLGAKACTDCVSAAASQLKAGCGYASAAEVYLGKCYARFWSNAGGGGVPVGGGAGTGGGGVGGGAAGNGYAYGGFVPNTYGQHDESGKTLAIIIGLVAAVAIVIVFLSFLRRAGAVG
>CRK_GRMZM2G087625_T01|PACid:20842075
MAHNLLPVAVVLAVALLMAPAAGYPWLSCGTSSSFAANGTYQDHFNFAAATLPKNASTSPDLFASIVVGTVPEQLSAMALCRGDVNSTTCFSCLTEAFGDLPSACSDDKAATIYYDPCMVHYSDVHTLPGDDDTGPSIDTYPIGDNQYVTADPGQFIRLLAALVNATADYAAYNSTRRFATGQADTGFDPEFPELYALAQCTPDQTPAQCHKCLAGLISQSLGGFQNRDGARMLAVSCTYRYETKPFYNGPAMVRLASPSSGAPAPAPAVNSRVRAADGGRRKYHVPWVAIAVVLPALAAMNLVACLCFRRRRRRLLIAQAKHQNPMYSTEAEDTEMVDSMMMDVSALRAATGDFDESNKLGEGGFGAVYKGVLPDGEEIAVKRLSSSSSQGVQELKNELALVAKLKHRNLVRLIGVCLGQQERLLVYEFLPNRSLDLILFDTENEERGRRRLDWAQRYKIINGVARGLQYLHEDSQLKVVHRDLKASNVLLDENMNPKISDFGLARIFGRGQTQAVTRRVVGTYGYMAPEYMMRGNYSVRSDAFSFGVMVLEVVTGRKNSDDGCNLLATVWTHWEAGTVAQLVEPSTMGGSFPEGDVLRCVHIGLLCVQADPAARPVMSSVVMMLGSDTVTLQAPSKPGFFVRNNSANAAASTVSLDG
>CRK_GRMZM2G140231_T01|PACid:20842474
MANHLVPCAAIVAAVVLLMPCATGYPWPFCHDSDNFKANSSYQAHLDFVAATLPMNASASPDLFATAVVGTVPEQLWAVGLCRGDVNATACFNCLTQAFRDLQNDCSYDKGATIYYDPCMLHYSDNQQLLADDESDLPYFISYNGNVTSDQARFNGLVAELVNATAEHAAYNSTRRFATGESRAGFEPKVYSLAQCTPDLTAARCRTCLEAIISQSLDGFQNLVGGRALWINCTYRYETAPFFDGPAMVQIAPPPSSGAPAPAPTVAPSMQPTSGTPAAVAGGGEFLSVRQTVSTETYVCRTHLIACIRQSTGGRKYSRLPSVVVAAVLAAVTALNLAACLCFWRRRRRTAEEKQTYPMYSTVAEDTDMVDSMMMDASILRAATGDFDESNKLGEGGFGAVYKGVLPDGGEVAVKRLSQGSSRGVEELKNELALVAKLRHKNVVTLVGICLEQQERLLVYEFVANRSLNLIIFDAEKRERLDWRHRHQIINGIARGLQYLHEDSQLKVVHRDLNPSNILLDANMDPKISGFGLARIVGRDQQTQAVVSQGVVGTYGYMAPEYALRGNYSVKSDAFSFGVTVLEIISGRKNSAIYNGGKPDDLLDTVWQHWEAGTVVETVDPCMDGGFPEGDVLRCIHVALLCVQGDPAARPAMSSVVMMLGGDTITLQAPSKPMIFEYYQESPENE
>CRK_GRMZM2G175874_T03|PACid:20845266
MSNLLALAILLLSTTPAPTAGEQTICSDATYERNSTYKSSLRSVAGALTGDAARLHSSTGAAGEGPDKVYGAVLCRADTAGADCARRLRDALAAITDGDGRSRCALHRDVAVYSELYQLRFSDRDFLADFSNAPEWVDVTNPGPVPLAVAARFDQRVTELLSALADAAAGRPGRWAVGEAPWSSSGGRDRAVYALAQCTLDMPPDHCRACLDGAMAERRRKVGGGKMGAAVFGARCTLRYEMDLQFFNVTGNSKMLSLPGKKKDRAFVIVATAYASAILCTRLLFWLLSVWRKQKRKMDLTEEPQNVDEILRSWRIEDASLEFSLYDFSQIADATVNFSPKNMIGEGGFGPVYKGVLTDGQEVAIKRLSARSRQGLVEFKNEIQVIAKLQHRNLVRLLGCCIHEEEKMLVYEYLTNKSLDHFIFDPIRQASLDWKRRIKIVDGIAQGLLYLHNLSRIRIIHRDLKAGNILLDSDLNPKISDFGMARIFPSDATQATASRLVGTYGYMAPEYVSDGLLSIKSDVFSFGVLLLEIISGKRSSGFQHNGEFYNLLEYAWELWKDRRWNEFIDQSFGDDYELEELMKYLAVALLCVQEKTVDRPTMPDVVAVLSSDGVTLPEPKQPAYSYAKVDVSVNVAVLSSRNDVTITTTNGR
>CRK_GRMZM2G365282_T01|PACid:20847570
MILAALLLLLSFPKQLAGSQSVCSSANIVYMQSSTYMSNLNALAGALFAKVTSSNSHSAHGTAGTGSDMIYGAVLCRGDMIPGAACAKRLKEVLDAAMDNPANSSCSSQKDITLFDDGYLVQLRFSDQDFISNFRDSQECVVRANLNPPLLGDVSEQFHSLVSKLMTKLTDAAVKNMGRYETGQGWLTEKSQTVYGLVQCQEDMLKGTCQDCLSSAMAKREQMVDQMGGAILGVGCSLWYQTEVQFFAGTPALSLNMPTRNSGFSLYDFSQIKEATGNFSSENKLGQGGFGPVYKGLLPGGLEVAVKRLAACSVQGLLEFKNEIQLIAKLQHKNLVKLLGCCIQGDQEKMLVYEYMQNKSLDLFIFDVNKGVQLNWSMRLRIIDGVAHGILYLHKHSRLCVVHRDLKASNILLDSDMTPKISDFGMARIFSSNMTESNTTRIVGTHGYISPEYAFDGVCSIKSDVFSFGVLVLEIISGKRTTGFYPYGGKLYNLISYAWKLWKVGEWRQLVCCRIGEDYEAIERCIQVALLCVQENAEDRPAMDLVVNMLNNESVILPKPKQPAYFFTRSSESEVSSCNMNISITLER
>CRK_GRMZM2G340048_T01|PACid:20847783
MATAAPGPGSRSRLLPLALSSFLLLLLLLLIAPGAAAQPWQSCGNTDNYSANSTYQSNLASLAKALPANASRSATLFAEGSAGALPDAVYALALCRGDINATACGACVTTAFQDAQQLCAYNKDAAVFYDACYLRFSNKDFIASATNNGDAIVLMNSQNVSPPVRAFDAAVAVLLNATADYAAANSSRRFATGEEGFDATDPTIYGLTQCTPNMSPAECRTCLRSIISDMPQYLSGRRGGRIIGMRCNFRYDLYSFFSGGPSLRLPAPSAPAPAPSPAQVNVTPTVTPTGRSRNRTGIVIAIVLPIVAGVLAITMVCLCFLWRRRPARDQTSSYSVNQSEIESIDSLLLDISMLRAATDNFAESNRLGEGGFGTVYKGVLPDNQEIAVKRLSQSSGQGIQELKNELVLVAKLQHKNLVRLVGVCLQEYEKLLVYEYMPNKSIDTILFDSEKSKELDWGKRVKIIDGIARGLQYLHEDSQLKIIHRDLKASNVLLNSDYTPKISDFGLARLFGGDQSREVTNRVVGTYGYMSPEYAMRGHYSIKSDVFSFGVLILEILTGRSSSGSFNIEQSVDLLSLVWEHWTMGTIVEIMDPSLRGKAPAEQMLKNVHIGLLCVQDNPVDRPKMSTVNIMLSSGTMPLQSPLKPAFFIPKSGYYSTVHSESYPIASRSVDNGKPGAISPNEVSITELEPR
>PDLP_GRMZM2G062471_T02|PACid:20848763
MHRPRSHRLCRSRVAAAVSAAIIIGLGAAGVGEAATGTFIYAGCSPSKYQPGTPFEANLESLLASMAGAAPKAGYSSFTAGAGGVGNGTTAYGLYQCRGDLAGADCAACVRDALGQLGQVCAAAYAASLQLEGCYVRYDGTDFLGTPDAAMVYRKCSTSSSSDGEFLRDRDAVLAGDLLQGGAANNGSSNGYKAGSSGSVQGVAQCLGDLAAPDCAACLAQAVGQLKGTCGTALAADVYLAQCYVRYWADGYYFRPTQDYSQDDVGRTVAIIVGILAGLAIFVVFISFLRKACMIR
>CRK_GRMZM2G434363_T01|PACid:20853802
MAMPSLLRFLVLLTAGAAVSQVVAAWVDCGDASPSPPPYSSSPSPSPSSTPANGSSNAPFRANLMTLLDALPRAAAPTGFASLSLGAGRDRAFVRGLCRGDFDPPRCLAELQEAVRTLGGSCPSSSRRGAVWLDVYVAYADTNVSTPREDDVRMVLYDTRLVAHPAAYLQAYSALMGTLVARAVGGGGGEAGTSRQFFATGEANYASDDPNGTMYGLVQCMRDITAADCVHCLQASVPQLPCCKGNQGGVVLAYNCYLRIQVYTYYDLALDAPPPAAEPAPPVPSPPPAGETSGTGTRPRNTIVLLAVVVPLGTLLLLAFVVAGVYLRRRRGVVVEERGRERGCTAVEDEPSMTYVHPEKFTLAALRVATGNFAAGNKLGEGGFGEVFKGRLEDGHPVAVKRLSKGSSQGFDELKNELILAAKLKHRNLVQLLGVCLEESEKLVVYEYVPNRSLDTVLFDAGRRPQQALEWSERYKIIRGIARGLLYLHEESRLRIIHRDLKPSNVLLDSDMTPKISDFGLARAFWGDESRGVTRRPVGTLGYMAPEYAYYGHVSTKSDMFSFGVIVLEIMTGQRNSSPSVEDGSSNRNLLSYVWDQWRRGSVAEVVDASPCAGGQCAGTEALSCVQIGLLCVQKDPRSRPDASEVVLMLEGRCAIQQKPSRPAFYSGHISVASARRAARGSAVSYGRLSAIGTVSENGVTVSELDPR
>CRRSP_GRMZM2G043878_T01|PACid:20862461
MESSRMRCCMLLVVSLALLLPLGMAADSIGSYCSGSSYAGSSKAVANINSVLADLVASASSTGGYATSTAGKGNNSIIYGLAQCRGDVSASDCASCLADAAKQLPSTCSYSSDARIWYDYCFMRYENANFFGQADTDAGVILVNVQAMDNPKAFEKAVGKVMGKATAQASAAGSAGLGRDKEQYTPFVSIYGLAQCTRDLAPLTCAQCLSTALSRFGDYCGAQQGCQINYSSCRVRYEIYPFYFPLAGKGGGLATTDMTKNTKIVVRP
>PDLP_GRMZM2G066860_T01|PACid:20864683
MGIRRARRFLFLAAAVLLLHAPLPATSADLYALIYKGCANQSFPGGVAPPSVAALSTTLSAQSASAKFYKTSSSSSAASSSTSVFGLFQCRGDLSASDCAACVSRAMSSWPGVCGASVAARVQLAGCLALYEVSGFPQVSGVQMLFKTCGTGSGGGGGDFEMRRDTAFSALEGGVATSSGGFVATSYQAVYAMAQCEGDLSTGDCSQCVTQAVQHVEVECGGAPSGQVYLDKCYISYSYYPHGVPHGGGTGGQQTAKTVAIVLGGAVGLGFVVICLLFARSLVKKKDGDY
>CRK_GRMZM2G084825_T01|PACid:20865004
MAGDALIVIVTSFLLALPSATAIGKVCGNAGNYTANGRYRSNLDSLAAALPANTSSSPQLFANATAGQAPDAVYALALCRGDLTGNLTGCSACVNGSLQYARRACPYAKAASVYDDNCLIGYSSANILVPAYNATRDTSTLFDYWNSMTIAGNGTLVAAHVDDLLTQTAQQAASSPRRFVTAYMDGSSNAVIPTLYSLAQCTPDLSAGDCLACLQRILGLLNATTSVSLGGRVLLLRCNFRFENNMFFDGAQMTQIRPSSGAPAPPPPSPTTNKGSGVKPWVIAVSVAPPVAVVAFCFILYNRRQRRRFRRGRSKLRQKHPRNNLKGDELDWEMETELSEFSVFDFHQILEATDNFSEENKLGEGGFGPVYKGQFPDGTEIAVKRLASHSGQGFVEFKNEVQLIAKLQHTNLVRLLGCCSQGEEKILVYEYLPNKSLDFFIFDENRKSLLDWKKRLAIIEGIAEGLLYLHKHSRLRVIHRDLKPSNILLDSEMNPKISDFGLAKIFSSNNIEGSTTRRVVGTYGYMAPEYASEGIFSIKSDVFSFGVLILEILSGKRNSGNHDYGDFINILGYAWQLYEEARWMDLVDASLVPMDHSSEIMRCMNIALLCVQENAADRPAMLDVVAMLSNKAKTLAQPNHPAYFNVRVGNEEESTAATASGSINEMTVSVTTGR
>CRK_GRMZM2G368632_T01|PACid:20866931
MTMNVVVAGVLLLVLGGLNNPPSVAADFCDNLKQVAATLPKNTSTSPLHFATATFGQAPDVVYALALCRGDVLDDTTCGDCVANTFDKVKPPPPQVCYPAAYYYGGACRLVYSGDNILAPPNTTAANGDDTPYPLWNIKNITAADADDVRLIVRLVHELVVETVQLAASTAPRRFATGVMDSGAMFPKVYSLAQCTPDLSAAGCLACLQRLLGMVNSTMALRMGAQIHVIRCYFRYEAYAFYDSKPMLQVGPSAPAPAPSPNPVEHKRRSSKLWVIPVVVVPLAAVAFLCFIFYSPCFRRYRRGKAMRLQAGSRRTQGLHGDEELVWDGKNSDFSVFHFEQVLEATDSFSEENKLGHGGFGAVYKGQFADGLQIAVKRLASHSGQGFTEFKNEVQLIAKLQHRNLVRLLGCCSQEEEKILVYEYLPNKSLDFFIFDESRRAMLDWSKLLVIIEGIAHGLLYLHKHSRLRVIHRDLKPSNILLDSEMKPKISDFGLAKIFSSNNTERNTTQRVVGTYGYMAPEYASEGIFSIKSDVFSFGVLVLEILSGKRNSGSDQCGDFINLIGYAWQLWDEERWIDIVDASLVNKSQSSEMMRCGRHAKH
>PDLP_GRMZM5G811908_T01|PACid:20878941
MAMATPTRVTAAAVVLRVLSLLILLRTGTCADDYSAFVYAGCSQGRYSADSQYASGVDSVLTSVASSAPYAPYDNFTSPTDSSVVGLYQCRSDLPASVCSGCVRSAISRLSSLCAWAVGGAVQLRACFVRYGNDSFLGKQDTAVLFKKCGGTPGDAGGVAMRDSALGALVAAAAPAGGGFRTGGSGAVQAMSQCVGDLGAKPCSDCVSAAAAQLKAGCGYATAGEVYLGKCYARFWANGGGGFSSSSSSAGRHGFRLVHVVAAGLFFPSLAYASLAI
>CRK_GRMZM2G403719_T01|PACid:20878958
MAAAPCTLNMASVLALLLVFSVHWTGRSHAFSLMNYLCNNGSSYALNSTYRSNVVALLGSLSANASSSAVGFATGTLGRGPDQTWGLALCRGDVNGSACASCLALAPDVAFGKCRGVKDASIYYDRCLLRYSDTDFLATPDDAAASVQYGANLQVNVTADPGRFAGLAADLVGALSAWAAWNSTARYAAGVVTSAQGFTTTDHSLVHDIYGLVQCTPNQAPEACLACLGRLRDEIPDVFNGSTGGQFNAVWCNLRFEVFLFYDSSPVVKLVAPPVTPAPPGAAVHGDANRTRGAGHAATVVAIVFGVLVIFLLSTFTIYLWRKAQVKRYAEEADDSGSLIFELATLRRATGDFAEENKLGHGGFGAVYKGFLADGRRIAVKRLDKASGQGLKELRNELLLVAKLRHNNLAKLLGVCVKGQEKLLVYEYMPNRSLDTYLFAADEKRASLDWEARYRILYGTARGLLYLHEDSQVRIVHRDLKASNILLDADMSPKISDFGLARLFSADNTTTVTSQVVGTLGYMAPEYAVLGHLSVKLDVYSFGVLILEVVTGRRNTDMFESAAGESIILLSYVWDHWVRGTALEAVDPSLACHCQAPEAEAEVVKCIHLGLLCVQENPADRPNMLDVLVMLHGHSSGFAAPSKPAFAFAYGETTSSDERGILSVSRAAAAFSLNGMSASEFQPR
>CRK_GRMZM2G431021_T01|PACid:20834728
MAHHLMTLAAIVAAVVLLLPCATGYPWAFCGENNNFKANSSYQSHLSLVAATLPKNASTSPDLFATAVVGTIPRQLWAMGLCRGDVDGTACFNCLTQAFRDLPNHCSYNKDATMYYDPCMLHYSNNQLIPDDDSGDFYTINSTAAVNSDPVGFNRLVAALVNATADYAAHKSTRRFATGETTAGSVSEEFPKLYSLAQCTPDMKAARCRECLAALISQSLDAFQNLTLGRVLWINCTYRYEAAPFFNGPAMVQIAVPSSSVPVPAPAPTLAPAIQPSYGTPAAVAGVGESQSTVHISSYLKVPDSGMLAISICFIYSVKPRRIDRTDPTYSVEAEDTEMVDSMMIDVATLRAATGDFDESNKLGEGGFGAVYKGVLPDGDEIAVKRLWQCSTQGLDELKNELALVAKLKHKNLVRLVGICLEQQERLLVYEFLPNRSLDLILFDAEKREQLSWEQRYRIINGIARGLQYLHEDSQLRVVHRDLKASNVLLDANMNPKISDFGLARIFGRDQTQAVTDRVVGTHGYMAPEYMMRGNYSTKSDAFSFGVMVMEIITGRKNGCCNSGMSDDLLTTVRADLVIKINIIAITVALQWSLAHRINPTEQVWEHWDAGTAMETVDPFMAAAGIFSEVDVLRCIHVGLLCVQPDPAARPVMSSVLVMLGCDTITLQAPSKPMLFLPRNTAGNTTLSTVSLQG
>PDLP_AC185422.3_FGT005
MHLLISGLVAAALFLHVDAARGTFVYAGCSPSRYAPNTAFESNLNSLLSSMAPTASSGATYSTFTAPGAGLAEAESPAAYGLYQCRGGLRPGECVACVRDTVARIGAVCAGAAAASLQSDGCYVRYGGASAAYHSCGAGTSGDPWFLRSRDAVLSELQGVDATAASGSGSGGYKVSASGPVRGAAQCLGGIAAGDCAACLAQAAAQLRGTCGAALAADVYLVQCSVRYWTDGANQLRSSQDNPEDDAGRTLAIAIGISAGVAALVVFISFLRKACEAH
>CRK_GRMZM2G352866_T01
MVPLPLQPRLVLALTILLALCSATSADPRTSVAGQTCAPGTAVSGSALADNFVPAMDELNTNVSAHGFGTSAVGSGPNTVFGLGQCFRDLSSVDCKLCFAEVRSLLPKCYPRVGGRLYLDGCFGRYGNYSFFGEALDAASDARVCGTAAEGNYTGADPRAFGDAVRAVLANVTAAAEAPGSQGFGAGSAAVGGATAFAIAQCWETLNGTACAQCLRAASAAVAPCAPAAEGRALFAGCYLRYSTRQFWNVNATAGSSSSGNSGILWIWLGSFLGALAIVLVIAFLAWKKRILSRDKGCNSFIDMYGDGLSIRIAQSSLNFKYEELRKATNYFDPSNKLGQGSYGAVYKAVLMDGKEVAVKRLFLNTRQWADQFFNEVDLISQVRHKNLVKLLGCSMNGPESLLVYEYYFNKSLDLFLFGTSHRGNLTWDLRVDIIQGIAEGLSYLHEESEIRIIHRDIKASNILLDDKLKPKITDFGLARAFGEDVTHLTTGVAGTLGYMAPEYIVHGHLTEKADVFSYGVLVLEIVTGKRCSNSNGSHGGQVLLTKVWKQYKDNRVEMIVDRSIYEDSIRDEIMHILQIGLLCTQANPDDRPTMGKVVELLRNHRNALEIVLSDPPFLNVDAVEDIKEGEHSRLLSSNSAPSLSGSSRSYLSGR
>CRRSP_GRMZM2G026406_T01
MVPQAAFLLALVAAASWPSSEAAGSWTTTNAPAASCSGAGTFAADSAFAGNLRRLMSVLEARAAAGGGFDIATVGAGAGGARVHGLALCRGDVARAACARCVRSARAHARRLCASRTDAVVWLDACTLRYSARAFFGEVDRDHRAVAALQDARPAELGREVVAGLLTRLTRTAYLSPLLFAAGEEDAAVGQQQRLRAMVQCTKDLSGGDCKACLEAAIAQLLARGRAPEGARVLGGSCSLRYELSPFISDS
>CRK_GRMZM2G387381_T01
MGTLPYLLLVVLSSLSLVPRAAAYSEYSCNGTTGNFTAASAFGANLARLVAALPANASSSPSLFASAAVGAAPDTAYGLALCRGDVTDAGVCSACLADAFGRLRRLCGADRDATFYADLCTARYSGGDFLARPDDNSPVINALDVNGSTYYGWDARNATSRTLFLSLVGTLFGEMAMYAAYNSSAARMFASAAMYVNPQLPTVYGFVQCTPDLSRAQCWDCFQVLQDQNRRWYDGREGGRILGVRCSFRYEAYHFFGGMPEVRIGLKGDPSSPAAETEIHGSNHRVVLIVAVIVSITAFSAMMAAGLVIIRARRRKGAEKKRKLQLEAQSRNSSTTEDALKLWRIEESSSEFTLYDFAELAAATGGFSDENLLGRGGFGPVYKGKLPDGAEIAVKRLAAHSGQGLEEFKNEIQLIAKLQHTNLVRLVGCCVQEEEKLLVYEYMPNRSLNCFIFDQQRGPLLDWEKRRRIIEGVAQGLLYLHKHSRVRIIHRDLKASNILLDKDLNPKISDFGMARIFGSNMTEANTNRVVGTYGYMAPEYASEGIFSVKSDVYSFGVLLLEIVSGKRNTGHHNYGDFVNLLGYAWQLWRDGRVFELIDPTLGERGDVATIVRCVKVALLCVQESATDRPTMADVTAMLATAGDAASAGPLPDPKRPPHFSLRVATTSGSDDDCGSRTRFTTSCSTNDLTITSIHEGR
>CRRSP_Spipo21G0037500
MGSLYHSCRRLLLLSSLFLFHSLSDYPAVAGIFYALCEDPGSYTANSTFEANLSNLLSSLSGSAPATGFANDTVGCAPDQAFGLAQCRGDLTEAQCRVCLAAGVEEVTRLCPYKRAAVMWNETCHLRYSNRNFFGKLIGEKLIRWITAKVTSDPNFDHLLLGLLDELMARAVVAPCMFATGKTKVNVQNLYGLVQCSRDLAPGACGQCLETAIGDVLRYCEGKQGAWVIEGSCDVKYGVFPFFSGLTLPTNSTATK
>CRK_Spipo7G0012400
MMAPLRLVLLVLFLFGAITSSAAVYLIHSCDGDANYTRNSTFQSNLNRLLASLDADPLATGFLKKTVGDLPDRVHGVVLCRGDVVANSCRSCVDAAVQDIVQQCPYKKDATIWYDDCMVRYSNLLVTSATGGSNRILFNTQNLTEVNQFHIQLGKMMTALVLYAAYNTTAEMFATGEAAYGESETGKIYGLVQCTRDISAADCDSCLRNAIESIRINYAWRRGARYLGDTCNTRYELYSFYNGPAMVSVPLSENATPPFATPPFAALNPPLAGSAFPVKMEGGKMSKGTVLAIALPLVAALILSCVICVYCCRRKAGKRKPNEMDSQEAETLESLLFRLSTLRAATEDFSELHKLGEGGFGSVYRGVLPDGMEVAVKRLSSYSGQGIEELKNEVVLLANLQHRNLVRLLGICLEEGEKLLVYEYVANRSLDTILFDDSRSKDLDWARRFKIIEGVARGLQYLHEDSQVKIVHRDLKANNILLDADMNPKISDFGLARLFSVDQTQASTTRVVGTYGYMAPEYAMRGNFSSKSDVFSFGVLVLEIITGQRNSSFSDSGASGGDLLSWVWERWTEGTVMEIVDPALGGRYQKSEVMRCIQLGLLCLQQDPASRPSMPSIVLRLSSFSVSLQVPQRPAFLTGCGRSGSYKLKEMRALTKPEGSPSHGVGMQSPSEVSMSEVEPR
>CRRSP_Spipo15G0028900
MHSPPLPILSLFLLLFLAAHPRCDAAAPLTNYCSTDGTITGAAAANIARVLASLLSETPSRGFSTTSYGSGDGDRVYGLAQCRGDVSVEDCRTCLRDSATQLPKLCLGAADARVWFDYCFLRYGTRPFAGELDTAYGLFYINVENVTEDAAEQRRFDRVLGSLMGKVQSGAPARGSGGLAKLQTQFTPFVTIYALAQCTQDLPPLACAQCISTAVANFPVFCPHRKGCRALYSSCYVRYEIYPFFFPIPAGSSAAAAAAAAASSSVSVVVHH
>PDLP_Spipo15G0034600
MRRSISSTLFFLLLLTYLSHSHADDIGSFVYAGCTAARYLPGTAYQYSLSSLFSTLANAAGFTPFANFTSSFGSPAAAVSGLYQCRGDISITDCQTCVRSGIPRLSTLCPAAAGGALQLQGCYLRYGNESFLGQLDKSITYQKCGPGIGGGNYGDQIGMRDSVLATLTVGAGGSYRVGRAGYVEGMAQCVGDLSASQCGDCLTAATNVLRSACGLAASGEVYLAKCYAKYWPKGYGSHSNHGHPGSSKTDETSRTIAIIVGILAGVALLIIFLSFLTKAAGGDKGGPLDTSKMSLR
>CRRSP_Spipo15G0028600
MAYGLAQCRQDVSAADCRACLKDAAAQLPKLCPGQAEARVWFDYCFLRYDTRPFTGQLDTGYGVFYISMTNISEISAEQRRFDRELGSLMGKVRGRAAARGSLGLGKLQTKFTPFVTIYALAQCTRDLPPLACSQCVSTAVANFPVFCPHRNGCRALYSSCYVRYEVYPFIFPLAAGSSKAALTASFSIPVVVTP
>CRRSP_Spipo15G0028700
MLSPPTTLLPLFLLLLLPHPRCDAAEPLTDYCSINRKASPAAKTNIARVLSSLQSKAPSKGFATASYGGGNADRAYGLAQCRPDVSLVDCSACLKEAPARLNKRCRGKAEAWVWFDHCFLRYDTRAFLGKVDTDYGAYNLTEDYVTTDPAEQQRLDRELGALIDRIRAQAASRPRLGLGKGQTKFTPDVTIYALAQCTRDLPSQACSECISFAFKYFPDICPHRKGCQALYRSCYVRYETRPFFSP
>CRRSP_Spipo15G0028800
MTSHPAPALSLFLLLLLIAYPLCYAAAPLTEYCSYDKKASRAAKANIARVLATLQSNAPSNGFFTASYGTGSVDRAYGLAQCRQDVSVEDCRICLRDAPPQLSKRCKGQAEAWMWFDYCFVRYDTAPFAGKFDSSYGVYDYSEYNVTENVAEQRRFDRELRSLLSKVKTQAAARGNLGLGKGLTKFSPSVTIYALAQCTRDLPPQECSKCISTEIGYFAEFCPLRKACRGLTSGCYLRYEIYPFYFPLAAGSPKASLAAEPLVSKVVSP
>CRRSP_Spipo15G0028100
MPSPASSLIPFLFLLFLVPQPQCEAADSLAHYCSTDRNTTRLASSNIARVLTTLLSRTPSNGFYATSSGSGNTDKAYGLAQCRQDVSAADCRACLKDAAAQLPKLCPGQADARVWFDYCFLRYDTRTFTGQLDTGYGVFYISMTNISENAAEQRRFDRELGSLMNKVRGRAAARGSLGLAKLQTKFTPFVTIYALAQCTRDLPPLACSQCVSTAVANFPVFCPHRNGCRALYSSCYVRYEIYPFFFPLAAGSSKAALPASLSVPVVVSP
>CRRSP_Spipo15G0028200
MHSPSAPILSLFLLLSLVAYPLCHAAAPLTDYCTVDKKATPAARANIARVLAALQSKAPSAGFSTASYGTSSVDRAYGLAQCRQDVSVEDCRICLRDAPPQLPNRCRGQAEAWIWFDYCFVRYDTTPFAGKFDSGYGVYDYSEYNVTENVAEQRRFDRELRSLLDKVKTQAAARGNLGLGRGLTKYSPAVTIYALAQCTRDLPPQACSKCISTEIGYFAEFCPHRKACRGLTSGCYLRYEIYPFFFPLAASPPKASLAAEPLVSKVVSP
>CRRSP_Spipo0G0153200
MAGSLLPSVAAVAVVGFLHSLAVLPAYSQGNLAFLRCSGATNYTADSQYKSNLDRLLAKLKDVPPTAGKGHYRNATVGVDGADAAYGLFQCRGDIVAADCAACANRSSTDAILLCPLRRGVAIIFDDCVLRYSDRRFFGALDMEGVLIFHNVNNASDPALFHKQLMELMTDITSLAAEGSSRFAVGIKNYSSSMDIYGLVQCTRDLSASSCDKCLRYLLEHMTKGGKLGGQVYVSSCTLGYEIRPYFSLSVVPPPPSPASPAEGPASGRGGNVTVGDPRSE
>CRK_Spipo0G0086900
MASLHLCSLILLMGSLFPGSAADDPIYSLCDSKRNYTNNSTYQDNLGRLISSLSSSAPATGFANGTAGEVPDIIYGLAICRGDVAATRCRDCLAGVAGDAAAGCPGNKGATIFYEFCHLRYSDQNFFGSSTGTQVSMNNVGNASDVPTFNRLLGGLLSNLTIRAASLERRFAAGSVDYTSFEKIYALVQCTRDLAPDSCDNCLRNEISYIPQCCEAKKGARVFGGSCYLRYEVYPFFNATAAADPPPPPPPPSVPANTSPPPAGTPAAGDKKSNTPTIAVAISVALVVSFAFIATIWIYIRRTRRTEIIADGTCKDDVNQADSLHFGLETLKLATMNFSDQNKLGEGGFGVVYKGVLEDGQVIAVKRLVTNSGQGIEELKNEVSLVAKLQHRNLVRLMGFCLQTQEKLLVYEFLPNKSLDKFLFDSFRSKELTWEMRVKIIEGIARGLLYLHEDSRLKIVHRDLKASNILLDEVMNPKIADFGLARLFGNEQSYGNTNRIAGTYGYMAPEYVMHGQISTKSDVYSFGVLLLEIVTGKRCAGYYGSNPPTDLISYILRHWEGGNPIQVLDKGIADGCSAEEVLRRIHIGLLCVQHDPLDRPNMSMVVLMLSSYSTSLPAVAPLSGFTYMSMSAIGNPEVTSSPMGGPSMPLTPIKDMSPINSDITTLEPR
>CRK_Spipo8G0010300
MATPSSSSPFLPSSLVGLLAVSLLVLRPLARPAGAEPVYQICSNGRGNYTANSTYQVNLGALLSDRSNGGYSAGSTGETPMVYGLVLCRGDVVDATSCRSCLDAAKDDAVIWYELCLLRYSDRWSFPEISTTADAFMGNVANISAGELPLFNRQLGRMMAGLCSYAAYNSSGRVFAAGEADFTAAMPKIYGLVQCIEDLAADSCQRCLARGEHESWEVIVILVKRNHSSPTKENNGTSMLRFTRFFCQSLLTALHFTRFILTARHMRIIITAFGVFCGTAIFTCICIWWRKASTKTHYTGRTLYTATRIFEPLTLRAATNNFSDSNQIGEGGFGVVYMGVLEDGHRIAVKRLSSTSNQGIEELRNEVELLARQEHRNLIRLLGVCLGEENLLVYEYMPNGSLDSFLFGPAESRRLPWELRYKIIQGIARGMQYLHEESRYTIVHRDLKASNILLDAHMNPKISDFGISKLFGDDQTHASASRIVGTFGYMAPEYVFDGRFSHKSDVFSFGILILEIVTGRKSNSFSYSDIYSNLPGYVWEHWTSDEVNEIIDPALGAGYQMTEVLRCVQIGLLCIQERPVNRPTMSSVVLMFDDLSMSLNVPSQPAFLPFAFEVDQPHKEMPSLMELTITDIDPR
>qdCRK_Spipo8G0062500
MATGVLVVAFVLLFSASGRRAGTLSNTPLRTSCSGNYSTGNSAIRANIWALFSSLNIRSPFSNFYNITAGNGTNTVHGLYMCEGDLSSDDCRSCIGAATSDILEQCPSNRQGIIWYDYCHLRFSDENFFGIMDSRGFPMINPFATVDNPELPLGVISRLVEEAPWSPLKFAANASVTAGVYALAQCTGDLSRNSCKSCLDDILTNLKSCCAEAQGYRYLSPSCWIRYESTPFLRNVNSTFTSIVIPRCPNESFPENRANAWEESLSTLLSYVTSNSSRNGGFATGEIGDGTVVLYGLAMCRADIGDSSSDCQNCLNNASSSMRQMCPMRTRGIIWYEQCELRYSNQSFFGTLDEVGRTFCSLEDSSEAYDSATMDLMMKLVEEAPNRPLLSAAGNQSVGRTESSYGLVQCTRDLSSDDCRRCLTKGMTEASSTCRMRRGWRYLSGSCNLRYEKFAFFDASILSFTATNRGSGKSTGKLVAAIIVPSLVAALSCLVIYRMRLRKKTRHDGQKTSVKTYQDGLEALDGTDLRLVDFETVQAATDNFSEANKIGQGGFGVVYKMETIDKVKWEKKSLQGLLPGGEKVAIKRLSATSKQGLEEFENEVTLIAKLQHRNLVRVLGCCVKTEEKMLIYEYMPSGSLDAIISDERGRLLLNWKTRVRIILGIARGLLYLHEDSLLKIIHRDLKPSNVLLDDELNPKISDFGMSKIFRNDEHEANTWKLVGTLGYMAPEFVLDGVFSVKSDVYSFGVLMLEILAGKKNGPAHFKQYGLTLLRQAWKLWVEDRGFEVVDPLIQHSSPPNEALRCIHIALLCVQENPGDRPTMSAVVVMLMTGQMALPEPSEPPSFSRERPSAELLLSSYTEASVNEQTVTVLQPR
>CRK_Spipo8G0056800
MADAAMDIPHPLLQVLVLFVLLQLSVTVPSSADPRAEEAALICGGRRAVDAVSFVGNFVGGMAALADLVAADGWGAHLANTSNSSSSSNSPVYGLAQCHSDLSPTDCLVCFSECRTMLPRCLPNVSARVFLDGCFLRYDSYEFYSEAVDPAVDRALCGGATHPVDSWRSSVVAMLGNLTAVAVGKGGSALWEDTAAGLYGLAECWETVPAEGCRQCLEKAAREVEGCLPATEGRGLNAGCYLRYSDSKFYGAGENSGSGSKRGLIFALSFSIPSIAALCVFFGWIWLRRRKNRKIDIRQQVEVPALLVNSRLYFKHETLQKATDNFSPHNKLGQGGTGSVYKGTLPDGTVIAVKKLFFNTRQWADVLFNEVSLISKLEHKNIVKLLGFSIEGPESLLVYEFLPNGSLDRFVFGEARGVQSLAWRDRLRIVVGVAEGLAYLHGGSETRAIHRDIKCSNVLLDEKMNARIADFGLARLFPVDRTHLTASLAGTVGYLAPEYVIRGVLTEKADVYSFGVMLLEIICGRRNSCPEKADSVLQMDSRRPAPRPPPEAAELAGGPPWGCCSAAALAKAVPVPCCSSGPS
>CRK_Spipo8G0056700
MTIPFAVLLVMAAAAASAAAGDTNSKVVKISCGSEVALNATVFLPSLIANMDGTREQVRTRGFGISTNGSDHSLALCYRGLPEQDCTLCYSTARTTLPQCFPYIGGRVYLDGCFMRAEKYDFYDEFAGPQDGALCGNATRRGAKFERAAGEAVRRAATAAPPVGGNATVSVTGDEPVYVLADCWRSLNESSCSACLESAVASVTRCLPWSEGRALHTGCFLRYSDSNFLGGVEKGGTAGANKAAIIATPLAVLALALVAAILIKTCRKNLNQRKETEEAAKIASLLYKTCINFKYSTLEKATGHLSDSNKLGQGGFGAVYKGVLADGREIAVKRLFIDKRLSVSNFFNEANIISSLEHENLVRLLGCSCSGPENLLVYEFLPNQSLDRLLFHPIKGKELNWEQRFGIIVGVARGLTYLHENPKTRIIHRDIKASNILLDCELRPKIADFGLARVFRYDQTHLSTGIAGTIGYMAPEYVTHGQLTEKVDLYSFGVLLLEIVTGRPNSRREATGSLDYLLISAWKSFEMGRTEELIDPTLLPHIAAAGEGGAADITAEIMRVAHVAHLCTQESPPLRPSASRALRMLLGKEGRLPLPTPPPFADDGGTERNPRARRSSSSSGSSIAAVSDSSLQPR
>CRK_Spipo19G0017100
MVSTFPILLLISFLISAIAPCLSDPRISQAALVCGNRTADSSHRQTFVENFLSVMDAVTPQIASRRFAWATAGTTRNDSVFAFGECLKDLSRRDCDLCFATCKTQILRCLPFQMATRGGRNYLDGCYLRYEDYDFSGEAVSPEDKTACGNVTAGGDRGAFAENALALVGNLSSAAPENDGFFVGAVEKGDSRVYGLAQCWENVNKSSCRLCLKAAAKAVSSCVPMAEGRAMNSGCYMRYSTTKFYNNSAGDAAADSENNGGGLTVVLAVVFSVVAAVMIVSSAAFFARRRMIKRRLVRKQLGALAAAVNKSNLNFKYELLEKATNYFDDSNKLGQGGSGSVFKGVLADGKTVAVKRLVFNTRQWVDEFFNEVNLISGVHHKNLVGLLGCSITGPESLLVYEYVPNKSLHHHLSDSRCAQNLSWAARFRIILGVAEGLAFLHEESPSKIIHRDIKLSNILLDEHCNAKIADFGLARLIPDDKSHLSTGIAGTLGYMAPEYLVRGKLTEKADVYSFGVVVIEIVCGKRKTPRAAPDPLSVLQTVWKLHTAGRLAEAVDPCLEGVFDAEEATRVLQIGLLCAQASAELRPAMSAVVRMLRQGEPIPAPAQPPFLRSNPDGGSFGGSSSSAPSSSVNSITVSEFDPR
>CRK_Spipo14G0053000_1_DUF26s_overlap
MASLRCSLILLMGSLFLGAEANDLFYSLCNKDRNYTNNSTYQANLGRLISSLSSSAPATGFANGTTGEVPDRVYGLAICRGDVGADMCRECLAGICHLRYSDQDFFGSSTGTQIYLSNVGNASDVPTFNRLLGGLLNNLTIRATSSERRFAGGWVDFTSFEKIYALVQCTRDLAPDSCDNCLRNEISYIPQCCQARKGARVIGGSCYLRYEVYPFFNASAAADPPPPPSPLVPANSSPSPAGTPAAGDKKINTMVIVVAISAALVVSFAFMAVLWIRIRRKRGTKLIAVGRSEDGVNQADSLQFGLETLKIATMNFSNQNKLGEGGFGVVYKGVLADGQLVAVKRLVANSGQGIGEIKNEIALLAKLQHRNLVRLMGYCLQVQEKLLVYEFLPNKSLDKFLFDPFRSKELTWQMRVKIIEGISRGLLYLHNDSRLKIVHRDLKASNILLDEGMNPKIADFGLARLFGNEQSYGNTNRIAGTYGYMAPEYVMHGQISTKSDVYSFGVLLLEIVTGRRCAGYYGYNPPTDLISYIWRHWEKGNVVKMIDKSLTDGCSIEEVLRRIHIGLLCVQHDPLERPNMSLVALMLSSSSTSLPAISPLSGFTDVSTSANGGPGGTRNPIGMPSKPWPPVNDASGINSDITTLEPR
>CRK_Spipo14G0053200
MASLFLCSLMLTMVSLFLGSAADAPISILCNKDRNYTTNSTYQINLGRLISSLSSSAPATGFANGTAGECTRDLTAESCDACLRNEISSIPWCCAGRNGARVLGGSCHLRYEVFPFFNASAAAEPQQPPPPTQSIAPAGTHATGDKKKSILMIVVGIAVAIFVSLAIMATLWICMRRKRQTELIAVGSGEDGVEQADSLQFDIETLKLATTNFSDQNKLGEGGFGIVYKGILSDGQLIAVKGLVTNSGQGIGELQNEVSLLAILQHRNFVRLMGYCLQTQEKLLVYEYLPNKSLDKFLYGCVCVVDPFRSKELTWEKRVTIIEGIARGLLYLHEDSRLKIVHRDLKASNILLDEGMNPKIADFGLARLFGNEQSYGNTSRIAGTYGYMAPEYVTHGQISTKSDVYSFGVLLLEIVTGKKCVGIYGSNPPTDLITHIWRCWDEGNLVQVLDKGIVGGCSMEEVLRRIHIGLLCAQPDPLERPNMSVVVLMLSSHSTSLPNMPPISSFTETNWSITGDPGVTSRPIYRPSIPRPVKNDASAIKSDSTTLEPR
>CRK_Spipo14G0035800
MRMDVPVFFVLLFSCLLTGIRCDPRSRTVEVICTTQLEHNTTAYVPNFIAGMQSISDQLREGGFGVATVGSGPDMNYGLAQCYGDLSPVDCALCYAEARTILPKCFPYNGGRIYLDGCFMRSTNYSFFEEFTGPEDKARCGNTTRKSAQFGQLVRKAVLEATTTAPGNGGYARAFATSSGAANESVYVLANCWKTLNSSSCQACLTDATALVTGCVPWSDGRALKTGCFLRYSDVNFLNPLQRNRHSKGITVAIVFAVLSLVIVIGVATIIGHLNFKYSTLERATGSFSPENKLGQGGFGSVYKGVLSDGREIAVKRLYFNNKHRATDFYNEVNMISSVEHKNLVRLLGCSCVGPESLLVYEFVPNKSLNLFIFDPERGQLLDWQKRFEIIKGTAEGLAYLHENSKVRIIHRDIKASNILLDIKFRAKIADFGLARSFQDDQSHITTAIAGTLGYMAPEYLALGQLTEKADVYSFGVLLIEIVTGKSNNRSKVSDNSESIITLAWRHFQSGTVEDLIDPNIKLRDHTNPALVKAEITRALHIGLLCAQEAPSARPSSLGALRMLQRREEALPQPTRPPFTDETTMELLHDLADASCPSDRHLFSIATVSDTSFCPR
>PDLP_Spipo16G0046500
MEIPRTSQLSSRLVRSPSALLAAAVLLFAVAPAVTSAAEPYDLVYKGCANQSFPSDGLAYPQALAALSSALVAKSAVSMFYKTTTAGGGGQPSLFGLFQCRGDLSTADCAACVGRIPAMWGSLCGQAAAARIQLSGCYGLYEISGFPQVSGTKMLYKECGRSGGGGGFEEKRDTAFASLESAMAAGSAGGFYASGDGNLRVMAQCEGDLSVADCAECVTESVQKAEVECGGASSGRMYLDKCYLSYGSFTDGGGGGGGGGGGGGGASGHTTGKTVAIVLGSAAAVGFLVVCLLFVRSLYKKDHY
>PDLP_Spipo16G0011500
MVDEFLCREGQSAFTPVLNVEGNALIYADCSPGKFEPGSPFQASLIALLSSVTTSSAEVSYNSFAMNSNGTAPPEAAVYGLYQCRNDLSVADCGTCVVSATGQLHLICAYAFSATLQLDGCLVRYGNDDFLGRPDTTLVHKRCNSDTTVDAEFFRRRDDVLGDLQNGVGFRVSSSGSVEGYGQCLGDLSSSDCAACLAAAVSQLKNACGSALAADVFLGQCYARYWASGYYPNSSQDSSEDDVGRTVAIIVGVLAGVALFVVFLSFLKRVCQSKYL
>CRK_Spipo1G0124100
MAGSLRPSVAAVAVVGLLHSLAVLPAYSQGNLAFLRCSGATNYTAESQYKSNLDRLLAELKDVPPTAPKGYYRNESIGVDGADAAYGLFQCRGDIVGADCVACANRSATEAILRCPLRRGVAIIFDHCVLRYSDQRFFGNVDVEGVSTYYNVNNASRRTLFDKQLMELMTDIVLLAATGSSRSAIGIQNYSNSISIYGLVQCTLDLSGPRCGNCLRYLLGNMVRGGSVGGQVYAPSCNLGYEIRPYFSFSVDRSPPSLASPAEAPAPSGDTSVPVGEPGSEGVAGKKGKPKRIFVIILIAQAGVIFLLLAIIIYLLRRTRRKTFPNDPDDITADSLHFNFRTLKTATGNFCEENKLGQGGFGPVYRGVLPDGRQIAVKRLSRGSGQGLTELRNEVVLVAKLHHRNLVRLLGFCLEEEEKMVIYEYLPNQSLDKFLFGELVPPNYTLQAILARC
>CRK_Spipo1G0123900
MAGSLLPSITTVAVVGLLHSLTVLPAYSQGNLALLRCSGATNYTAESQYKSNLDRLLAKLKDVPPTASKGYYRNMFIGCRGNIVAADCAICTNRSSVDAILCCPCRRGVAIIFVDCVCRYSDRHFFGAVDDVSTFYNVNNASDRTLFDKQLMEHMTDIVSLAVAGSSRFAVGIKNYSDSMSIYGLVQRTRDLSASGCDTCLRYLLGNMVRGGSLGGQVYASSCTLGYEIRPYFSFSVVPPPPSLSSPAEGPAPSGGTSVPVGDPGSQGVAGKKGKPKRIFVIILIAQAGVIFLLLAIIIYLLRRPRRKTLPNDPDDITADSLHFNFRTLKTATGNFCEENKLGQGGFGPVYRGVLPDGREIAVKRLSRGSGQGLTELRNEVVLVAKLHHRNLVRLLGFCLEEEEKMVIYEYLPNQSLDKFLFDPVKRLLLSWEKRLKLIEGIARGLVYLHEDSRLRIVHRDLKASNILLDGDMNPKISDFGLAKLFRMDETHGNTNQIAGTHGYMAPEYVFHGQFSAKSDVFSFGVLMLEIVTGRRNSGFRESEDMVDLLSHVWNHWNHGAVLQLVDQSIESQCQTAEVIRCIHISLLCVQSDPMTRPNMSDVALMISSFSVSLRTPSRPAFLITGSDSGPLPRDQGSEFHDNIGLKDEEAGYDVSISEVEPR
>CRK_Spipo1G0123400
MAGSLLPFVSAVAAVALLHSLAVLPAYSQEKSDFYQCSGGNFTTGDQYSSNLDRLLAELKAVPPTAAAGHYRNVSVGVDGRDAAYGLVQCRGDVVAADCATCVRQSASKASLRCPLRKDVVVHSDQCLLRYSDQRFFGSMDTNLTMNDQILTTNNSASFATELMELMTDIIPLAAARNSRFATGNKTSNSIDLYGLVQCTGDLSGSDCDSCLRILLNYMVIAGWQIRHFYALSCIMEYEAREPSLPVGPAPSPPPSPVDGPASSGGGVPENEEGKGKPYIIYVIPASLAAAVFLIVIIIYLLRRTKTTTFPYDRDDIASDSLHFDFGTLRTATGNFSEENKLGQGGFGPVYSGVLPDGRQIAVKRLSRSSRQGLAELRNEVVLVAKLHHRNLVRLLGFCLEEEEKMVVYEYLPNQSLDKFLFDPEKRLQLTWEKRLKLIEGIARGLVYLHEDSQLRIIHRDLKASNILLDGDMNPKISDFGLAKLFRMDETHGNTSQIAGTRGYMAPEYVFYGQFSAKSDVFSFGVLMLEIVTGRQNSGFPVSEDAVDLLSYVWNHWNQGAVLQVVDQSITAQCQTHEVMRCIHISLLCVQSDPMARPNMSDVALMLSSFSVSLHAPSKPAFHVTGSDSGMRRRDEDSEFHENIGLQMKEAGHEVSISEVEPR
>CRK_Spipo1G0124200
MAGSLLPSVAAIAVVALLHSLSVLPAYSQGNRAFLRCSGDTNYTADSQYKSNLDRLLAELKDVPPTAPKGYYRNESIGVDGADAAYGLFQCRGDIVAADCAACANRSSTDAILLCPLRRGVAIIFDQCVLRYSGQRFFGTVDVEGVSIVYNVNNASDRTLFDKQLMELMADIVSRAAAESSRFAVGIKNYSDSMSIYGLVRCTRDLSESGCDNCLRYLLGNMVRGGAWGARSTPQAAPWGKKGKPKRIFVIILIAQAGVIFLLFTIMIYLLRRTRRKTFPRNFCEENKLGQGGFGPVYRGVLPDGRQIAVKRLSRGSGQGLTELRNEVVLVAKLHHRNLVRLLGFCLEEEEKMVIYEYLPNQSLDKFLFDPVKRLLLSWEKRLKLIEGIARGLVYLHEDSRLRIVHRDLKASNILLDGDMNPKISDFGLAKLFRMDETHGNTNQIAGTHGYMAPEYVFHGQFSAKSDVFSFGVLMLEIVTGRRNGGFRESPEMVDLLSHVWNHWNQGTVLQLVDQSIEAQCQAAEVIRCIHISLLCVQSDPMTRPNMSDVALMISSFSVSLRAPSRPAFLITGSDSGPLPRDQGSEFHDNIGLKEEAGYDVSISEVEPR
>CRK_Spipo1G0123300
MDRLLPSRGPAGKFAVLSVVALVNILAAPLVHSQENPIYLWCSGDTNYTAGSEYKSNLDLLLSNLSAVPARAGRGHFHNASVGDWTNPDAVYGLVQCRGDVLADDCAACVNRSASEALLQCPLRRRAAVRFDYCLLRFSDQRFFGIMDDTARSTLVNSKDAPDQLAFDRRLMDLMAEISSQAAAAPPPSSKFAVGINYSDSSVIYGLVQCTQDLSESGCQQCLEAQIGILARGKIGAQIHVASCSVRFETSLFFARLAISPPPPPQNRSLPAPPPPLPPTTGGNNASVSSAGEGNNGRSWRNITIIVIPLLVAIIVLLLALLIHFRRRIPKGLPLNLAEDQEVISAESLLFDLKALRIATRNFSEANKLGEGGFGPVYKGILPDGQQIAVKRLSKGSGQGLAELRNEVALVAKLQHRNLVRLLGFCLEEEEKMVIYEYLRNRSLDHYLFDPIKRQVLDWERRYKLIEGIARGLVYLHEDSRLRVIHRDLKASNVLLDENMNPKISDFGLAKLFGMDETHRNTSRIAGTHGYMAPEYVIRGHFSPKLDVFSFGILTLEIVTGQRNNNESSDSAHPIDLVWHHWNEGTALEVVDQSIVDQCPRHEVIRCIHIGLLCIQTDPSDRPNMSEVALMLSSFSVTLLSPSKPAFVLPSSVRRQSEESGIDRDHESSEGRNSNRSMHRPRTRSVNEVTFSESHCSIVAPNCATLLDWSASDNVLLCLPHGDVAVLLKDGILDYYDSMLEVGIKSFSDFIYMYGHVQWKQAI
>CRK_Spipo1G0123500
MEGSLLPSVAATAVVAFLQSRGTACLFTATNYTADGQYKTNLDRLLSELKSVPPTAARGHYRNASVGVDGPDAAYGLVQCRGDVVATDCAACVNQSASAAILRCPLRRGAVIRFGGCLLRFSDWRFFGAVDVEYMVTDFNFAGEWGPELPDKHYLMELMSDIIPLAAAASSRFAAGIKNYSTSADIYGLVQCTQDLSTSDCDSCLRYLLKYMVKEGWRSRHVYVSSCSLEYETSPFFSLSVVPPPPSLASPTEGPASGGGGKVTVSEPGIEGEKGKPSWTFVIPIPLTAAIFLLAIIFYLLRRTKGITFPNDPDDITADSLHFDFGTLRAATGNFSEENKLGQGGFGPVYRGILPDGRQIAVKRLSRSSRQGLAELRNEVVLVAKLYHRNLASLMGFCLEEEEKIVVYEYLPNQSLDKFLFNPEKRSELNWEKRRKLIEGIARGFVYLHEDSRLRIINRDLKASNILLDGDMNPKISDFGLARLFHMDETHGNTSQIAGTRFGVVLLEILTGRQNSGFPLSEDGVDLLSYVWNHWNQGAVLQVVDLSIGAQCQTHEVMRCIHISLLCVQSDPMDRPNMSDVVVMLSSLSVSLHPPSRPAFNITGSTSRMGHGDEDCKFDGRIGQQQKEEPAYELSISEVEAR
>CRK_Spipo1G0123200
MERLLPFHGPAGKVAALSVVALFNILAAPLGHSQENPIYLWCSGNANYTASSEYKSNLDLLLGNLSSVPASAGRGHFRNASVGDWTNPDAVYGLVQCRGDVLAADCATCLNRSASAALLQCPLRRRAAVRFDYCLLRFSDQKFFGNMDDTERSTLVNAKEPPEPLAFDRRLMHLMVEISSQAAAASSKFAVGINYSDSSVIYGLVQCTQDLSESGCSQCLQGQISILARGKIGAQIHVASCSVRFETGLFFAKLAISPPPPPQNRSLPSPPPPPAANTSGIAVGVSSGAEGNKSRSWRIIMTIVILLLVAVIVLLLALLIHFRRTPKGLPLNLAEDQNVLSAQSLLFDLRTVRIATRNFSEANKLGEGGFGPVYKGLISDGQQIAVKRLSRGSGQGVAELRNEVVLVAKLQHRNLVRLLGFCLEEEEKMVIYEYLPNRSLDHYLFDPIKRQVLDWERRYKLIEGIARGLVYLHEDSRLRVIHRDLKASNVLLDENMNPKISDFGLAKLFGMDETHQNTSRIAGTHGYMAPEYVIRGHFSPKLDVFSFGILTLEIVTGLRNNVVSRDSAHPIDLVSYVWHHWNEGTTLEVVDQSIADQCPRHEVIRCIHIGLLCIQTDPSDRPNMSEVALMLSSFSVTLLAPSKPAFVLNSSASQSEESGMETDHQSSDGHSLHQGTHRHRIQSINEVTFSEVEPR
>CRK_Spipo1G0122800
MDRLLPSRGLAGKLAVLSAVALLNILAAPLGHSQENPAYVWCSGNNNYTAGSDYQSNLALLLGNLSAVPASADRGYFHNASVGDWTNPDAVYGLVQCRGDVLAADCAVCLNSSASAALLRCPLRRRAAVRLGRCFLRFSDQRFFGIMDDTARGTLVNSNSARDPFTFDRRLMDLMEQISSQAAAASSRFAVGINYSDSSVIYGLAQCTGDLSEPACRQCLQEQSSVLPRGKIGGQNRSPPPPAANAGGNDAGVTPAGEGNSGRSWRIITIIVILLSLAVIALLLALLIHFRRRALKGMPLNLAKDQEEVMKAESLLFDLKALRVATRNFSEANKLGEGGFGPVYKGVLPDGQQIAVKRLSKCSGQGLAELRNEVVLVAKLQHRNLVRLLGFCLEEEEKMVIYEYLPNRSLDHFLFDPIKRQVLDWERRYKLIEGIARGLVYLHEDSRLRVIHRDLKASNVLLDENMNPKISDFGLAKLFGTDETHRNTSRIAGTLGYMAPEYVIRGHFSPKLDVFSFGILTLEIVTGQRNNNESSDSAHPIDLVWHHWNEGTTLEVVDQSIADQCPRHEVIRCIHIGLLCIQTNPSDRPNMSEVALMLSSFSVTLLAPSKPAFALSSSARSQSEESGTDRDHQSSEGHNSNQSTHRPRTQSINEVTLSEILIKEHVKAAGTFQ
>PDLP_Spipo11G0061500
MGVLKTLPGGAFCTVPPPPPLVLTAVVALLFLLQPGATAAAADLYGLVYKGCATQTLSSGGGVVAAQQALGSLASSLIAQSAASKFYKTTVSAANGQPSLFGLFQCRGDLSPSDCAACVGRIPAMWVRLCGQTAAAARVQLTGCYGLYEVSGFPQVSGTKMLYKTCGSGGGGGGGFEEKRDTAFANLESVMASGSGGGFYATSFGGISAMAQCEGDLSVADCAECVTEAVQKVEVECGGAASGQMYLDKCYLAYGYSSIGVAHGGSSGGGGGGGGSSGQPTGKTVAIVVGGAAGVGFLVICLLFARSLYKKKDDY
>PDLP_Sme2.5_00211.1_g00002.1
MAKKLHLLLTLIAITFFSHLTFSDSSVDAFIYGGCSQTKYTPDSPYESNLNSLLTSLVNSATYSSYNKFSIMGSTKQDILYGVYQCRGDLSMPDCATCVAKATSSIGKLCSQNCGGALQLQGCFIKYDNTSFLGVEDKTCVLNKCGPSNGLSDGDSVGRVLTSLIGAGGLFRVGGSLDVHGVAQCVGDLSMAQCQDCLSEAIGRLKSECNGASYGDIFLGKCYARFSTSGPHFDAKSNHGSHFENERTFALIIGLLAGVALLIIFLTFLRRIFGRNGK
>PDLP_Sme2.5_00239.1_g00022.1
MGLLKKPSFCIFSVVLVILAIFKNLPKMGLSKKPFCCIFSVYLVILVIFKNVAPAECASGNTNLVYKGCAKQALSDPSGVYSQALSTLFGTLVSQSSKSKFYKTTTGTGQTTVTGLFQCRGDLSNVDCYNCVNGLPILIDKLCGTPVAARIQLLGCYMLYEVSGFPQISGMEMLYKSCSGKNAPGSGFEEKRDTAFSTLENGMASANNGFYTANYGSVFALGQCEGDVGSSDCGECVKNAVQKAQVECGSSISGQIFLHKCFVSYNYYPNGVPTKSSSSSYWSPSPSAGTGQNTGKTVAIILGGAAGVAFLVICMLFARNQMKKHDVTVKSWKQPLTEMQGKTFVVGPFPELYA
>PDLP_Sme2.5_00755.1_g00001.1
MKMGPSQIPKTFSILFLFLASFPILGSSNELTDFVYKGCANQKFQDPSGIYSQTLNTLFANLVSQSSSSKFYKTTAGNSQSAISGLFQCRGDVSTENCNRCVNSIPDMSRKLCGQSIAARIQLIGCYLRYEMVGFQTIGATELLFKVCGSNQVSGAGFGDRLDTALGEIAKGVSNGFYASGYQSVYVMGQCEGDLGSGDCVNCVKNAAGRAKSECGNSLSAQIYLQMCYISYTYYPNGVPSKSLSPSGTRNNTQKTVAIILGGLVGVGLGLACLLFTRSAFKKKGYSKYGG
>PDLP_Sme2.5_02676.1_g00008.1
MPGSGQYDIVYGLFQCRGDLSSSDCRSCVAAAVSRLGTLCPVSCGGALQLDGCFVKYDNVSFLGVEDKGVVMHKCGPSIMDDSDMMTRNDGVLTYLSSVGQYFRVVGSGKIHGVAQCTQDLSMSECDDCLSEAIRRLKSECGSSPWGDMFLSKCYARFSERGFTSKSGDDEDVEKTLAITIGLIAGVAVLIVFLSVLNKLCEKKDAEIVSTYCLAYLAHACDVTRLDYYHPWRIPEIFSALILFPYAISPEIFILR
>CRK_Sme2.5_02883.1_g00002.1
MERATPSMLCSHFVIVLILLLPDTSVADPRSQLVQLICGNGSTVGVSSFVAAMENIGDQMRTRGYGVAASGTGPDAIYGLGQCYGDLSLTDCVICFSEARTLFPGCFPSNRARIYLDGCFMRADNYKFYDQYLGPQDRHVCGNRTTKGSLFQQNVRQAVQQAVANAPSNNGSARAQVSVPGSSNKTAYVLADCWKTLSANSCTACLQNASASMLGCLPWSEGRALYTGCFMRYSDTNFLNAIPTSRGSSSRGKVAVIVIVVVSSVVVLGVGAFIGIGVWKKKQIQKKRKGANDAEKLVNILHDISLSFKYSTIDKATGSFDEANKLGQGGFGTVYKGVLADGREIAVKRLFFNNKHRAADFYNEVNIISSVEHKNLIRLLGCSCTGPETLLVYEFLPNLSLDRFIFDPTKGKDLNWERRFKIIIGTAEGLVYLHENTKTRIIHRDIKASNILLDAKFRAKIADFGLARSFQEDKSHISTAIAGTLGYMAPEYLAHGQLTEKADVYSFGVLLMEIVTGRQNNGSKNDEDTDSLVSIVWEHYKRGILEELFDPNLMLHNYNTINVKNEVVRVLHVGLLCAQEIRTLRPFMSLIAEEIRTLRPFMSEALQMILNREEELPAPTTPPFVDENTMELRVPWAKYSHSQGASSSIANLSHSSFYPR
>CRK_Sme2.5_02975.1_g00006.1
MNFSSSSFPILKLVIILLLSFALICEADPRISEAGLICGTNRTTAAIIIPQFVKLMEVVSQRVTDHDWGSHGINSPNISIYALANCYQDLSHQDCLLCYAASRTRLPRCLPGKSGRIFLDGCFLRYDQYNFFNETTDSAEDKVNCSSSIGVASGQELATLNTSAGNLIGELTRTAVANGGYASANLNGVYGLAQCWKTVSKEGCKKCLDKASRDIKGCLPSRDARALIAGCYLRYSTQNFLNNASSDSSSGVSKGVIVAIVLGVTAFTMLVCSLAYTARKRSLKRKRVSYNKSSLNFKYENLEKATNYFDPSTKVGQGGNGSVYKGTLPNGKVVAVKRLFFNTRQWVDDFFNEVNLIHGIEHKNLVKLLGCSIEGPESLLVYEFVTNKSLDQYLFDKDKVKILSWQERFHIIIGAAEGIAFLHGGSEIRIIHRDIKSSNVLLDENLEAKIADFGLARCFGPDKTHLSTGIAGTLGYMAPEYLVKGQLTEKADVYSYGVLVLEIVCGRKSIAFAEDSGSLLQTVWKLYTTNQITEAVDPLMKGDFPPEEASKVLKVGLLCTQASVALRPSMSEVVQMLKCEGYQIPEPCQPPFLNTSLLAGGSIKSSIRSLVSNALYKLDESSSYTNTTNGSLSMQSSSTGPHKSEEFLLKEPENRK
>sdCRRSP_Sme2.5_03049.1_g00004.1
MIKMRTPLILVLPLVILPLSFEAAKGIPNTNLTKVLCNGAQYFKDDPFAISLAYVLAELVSTTPSHHGYDYHNISPYPNAFAYGHAACNNNTTTLTKQDCKTCLASAKDNLLTSCDARIGGRVLLVDCTMRYEQYPFDD
>CRRSP_Sme2.5_03274.1_g00003.1
MSSSKPIFALICFLTSITFLAQKVSSVNLLFHFCSKSRNYAANSPYEKNLKDLLVDLNSKTPLTGFSGSSIGQNPNRAHGLAQCRGDVSPNDCKSCVSDASEEIVKRCPYDKEAIVWYDTCVLKYSDNRFRGEIDSKYKFALHNPYLVNDRKYYNPLLREMFECLTEKALGVQNYYATKEIDIGDNEKLYGSVECTRDLSKENCKKCLDDLIINELPKCCDGKKGGRTYFGSCNLRYELYRFYT
>CRRSP_Sme2.5_03274.1_g00004.1
MASSKLISCLIFLSFIAILVQTVISTNPLAHFCSNSGNFTANSYYAQNLKNLLGNIYLKTPPTGFSTSSIGQNPDQTNGLSLCRGDVSSNDCKSCVLKASEELAKRCPYDKEAIIWYDNCLLKYSDKDFLGKIDNKYKFYMWNVRVVSKPEYFNGKTKELLGNLAENAYKKKNLYANGEMEIEENKKLYGLVQCTRDLSNEDCKKCLEGIINELPSCCDGKQGGRVISGSCNFIYEMYPFINNP
>CRRSP_Sme2.5_03274.1_g00005.1
MSSSKLIFCLIFLSSISIVFSTDPLFHFCSNSGNFTANSYYAQNLKTLLGDLYLKTPPTGFSTSSIGQNPDQTNGLSLCRGDVSSNDCKSCVLYASEELAKRCPYDKEAIIWYDNCLLKYSDKDFLGKIDNKYKFYMWNVRVVSKPEYFNGKTKELLGSLVENAYKKKNLYAIGEMEIEENKKLYGLVQCTRDLSNEDCEKCLEGIINELPSCCDGKEGGRVVSGSCNFRYEIYPFVNTP
>CRK_Sme2.5_05304.1_g00003.1
MAIQKWLLFLFLHIHIVVAQLPNLRFGKCGENGNYTENSTYKNNLNTLLTSLPSKIDNYGFYNASVGQNSDRASVIVLCRGDVELEECRNCVNNVVQKLAQSCPYQKEVFGGYDGCMLQYSNQSIIGTASFSVRYYLWNSANASKPEEFNRDVIKLLENLRDHAAEGGPLRKYATGAATGPDLQSIYALVQCTPDLSPLDCFNCLTDAYGNMPNCPCKGKRGGRIIGMRCNFRYESSRFFEEAPPPAGEYCPFATPAGEDDKKGRTIIIIVVPTVTIVILIICISAILMRRRKRKPVNEIQSTSVADTSIAESLQYDFSAIRAATDNFSDANKLGQGGFGPVYKGKLQNGQEVAVKRLSADSGQGDQEFKNEVLLVAKLQHRNLVRLLGFCLEGTERLLVYEFVPNASLDQFLFDSVKRRQLDWERRSKIIGGIAKGILYLHEDSRLRIIHRDLKASNVLLDAEMNPKISDFGMARLFELDETQGSTNRIVGTYGYMAPEYAMHGQFSVKSDVFSFGVLVLEIISGQKNTRFRNGESMEDLLSYVKNVADRPTMSAVVLMLSSFSLSLPMPSGPAFYMHSNITSETPLIQEYNTRMTDSSELAKSKSIGSSRNEVYSNYKFSYLYFLR
>CRK_Sme2.5_05304.1_f_after_g00003.1
MSFLKCLVLVMQFYFLFDLSIAQPEFSYYVCADSNNTEFSPNSTYDTNLNAILSSVSRNIDDFGFYNSSLGLNSDTISVIAQCRGDVQLQACRDCINNATRKILEVCPYKKSAFGYYDRCLLRYSNESIIGNSATLPQRILYNTANASSPEEYFQRLRNLLESLRDEASRGGKKKYASNSTQGPDFQTIYALVQCTADLSARSCINCLNAGFQNLPGCECYWKQGLRYFMPSCSFQYENSNLFFDEPPTQAPPPLLPPSPPSPLSPPPSGKDDKTTRTIIIIVVPTITVVILIACISVILMRRRRRKLVNDIQSINGDDISTEKSLQYDFSTILAATDNFSSANKLGQGGFGTVYKGKLQNGQQVAVKRLSADSGQGDQEFKNEVMLVARLQHRNLVRLLGFCLDGTERLLVYEFVPNASLDQFLFDPVKRRQLDWERRSKIIGGIAKGILYLHEDSRLRIIHRDLKASNVLLDAEMNPKIADFGMARLFTLDETQGNTSRIVGTYGYMAPEYAVHGQFSVKSDVFSFGVLVLEILSGQKITRFRNGESVEDLLSYAWTNWREGTATNLIDPMLRGSPGLVRDILRCMHIALLCVQENVADRPTMAAVVLMLKHREVAKSKSIGSSRNEASITELYPR
>CRK_Sme2.5_06525.1_g00001.1
MPSLNIPLCLILLFFITQSSSKAASAFGYFYCPNTTTTHNITSNSYYSNRNLLLSTLSNASSDYQFYNFSVGHDNNSERIYGLFMCRGDLPREKCQDFVTRAVKDITSLCPDKETAVLWSEDCLLRYSNRLKFPDPDYRLIIEKPYRPFVLRNTNKIASDEQGRFKKRLGEMMNEVATQAASDHRSIDKKFASREYTLSVHTTIYVLAQCIPYMSNSSCRDCLGDLIKVLHNCCDEDRGARVQYTSCFMRHEVTINEFSDFAIAGHYGNPKRELLFAVVAIIILLFLLSIGVFHLLRRRRRMEKINNTQKEMKAESLQYDFRTIQSATNYFSMENKIGVGGFGDVYKGKLVCGQEIAVKRLSRRSSQGVEEFKNEVVLVAKLQHRNLVKLLGFCLEGEEKILIYEFVSNKSLDYFLFDTKKQEALDWSTRDKIIRGIVRGLVYLHEDSRPRIIHRDLKAKRKSIILSYANFGMARIFGVDQTEGSTNIIVGTYGYMSPEYAMHGQFSVKSDVFSFGVLLLEIISGKRNRSFYQEDEFVDLLLHAWKMWKDGRAIELVDPSLIEDSNSMHEIMRCVHLGLLCVQNDLNERPTTALIANILSCDSAILPEPNRPASFKDYARIGNIEQLTSNFNQSSICQELITQVYPR
>CRK_Sme2.5_07802.1_g00004.1
MAANYVLWWSWWFTVAFSCRSSMQKPVVSNSQTNLLGEGCSQYNATNIPNFFKRLNASFDDLRNQLSKHDKRFATTKQSVYAMVTCRKYMSKADCLSCFDAAVIHIRTCGGANGAHFIYDGCFLRYESNNFYHETTSQANAEFCGNRTAPQPHALNHVALELLNDLRVATPRIHGFFAAMKMKESGVTVYGVAQCAETITASSCQDCLAVAYTNIEGCLPRYADGRAVDGACFMRYSNRAFFADNQITDITPFLGRGGRSNKKNVIIGGVVGGVGLLMFVLIVFLLYQLSRKPQAAERGNILGATELRGPVNYRLKDLKIATKDFNESNKLGEGGFGDVYKGTLKNGHVVAVKKLAMVSSRAKADFDTEVRLISSVHHRNLIRLLGCSNKGAELVLVYEYMANGSLDRFLYGDKQGMLNWKQRFDIIIGTARGLAYLHEQFHVCIIHRDMKSSNILLDDEFQPKIADFGLARLLPGDRSHVSTKQLEGYTAPEYAIHGHLTEKVDVYGFGVVVLEIISGRRSNHMQIETEYLLEQAWKLHEAGMPVKLVDETLDVSEYNEQEVKKIIEIALMCTQSPPNLRPSMSEIVVMLLSDHSTDRRAPSRPAFVSMDEKTIADSSMTTGSSASNATNTFTDITGR
>CRK_Sme2.5_07802.1_g00005.1
MQNRVFSEPQTNLLGKGCSQYNATNLADFFRRLNASFVDLRNQLSNQDKRFATTQQAVYAMIECRKYLSRADCVSCYDAAVSLIRTCSGANGARVTYDGCFLRYESNNFYQDTTLPGNAEICGNRTASQPNALSPVALQLLNDLSTATPRISGFFAATKREASGVTAYGVAQCAETITESGCQDCLTVAYKNIEGCFPKYAEGRAVDAACFMRYSDRAFFADNTTTDITPFLSGGGSSNKKKAAIIGGVVGGVGLLLIVLAAFLWYRRSRKPKATERGNILGATELRGPVSYSFKDLKIATKDFNESNKLGEGGFGDVYKGTLKNGNVVAVKKLAIMSSRAKADFETEVRLISNVHHRNLIRLLGCSNKGSDLLLVYEYMANGSLDRYLYGDKRGTLNWKQRFNIIFGTARGLAYLHEQFHVCIIHRDIKSSNILLDDEFQPKIADFGLVRLLPEDQSHVSTKFAGTLGYTAPEYAIHGHLTEKVDVYSFGVVVLEIISGRRSNDMQIEPVTEYLLEQAWKLHETGTHVKLVDETLDANEYNEQEVKKVVEIALMCTQSPANLRPSMSEVVVMLLSDRSTESRTPSRPTIISMDQSKLLDSSVTTGSSASAATNTYSDFTGR
>CRK_Sme2.5_08070.1_g00001.1
MGSSLKWVFVFTLFSFINLSISDPRATEAALICSNRTASQSDRQVYVASFLAAMDSISPLVARDKFGAVINGTGNNTVYAYGECMKDLSQTDCNLCFAQCKTQILRCLPFQRLVNGGRLYYDGCFLRYDSYRFFNESLSSVDRTICGNTSFSGNQSLFRENVGKLVRDLETGGLRNDGFLTAVVDSGNLSVYGLGQCWEFVNGSACQRCLSDAVLKIDSCIPKEEGRVLNTGCYLRYSTHRFFNNSATDTPPAGNGGRSSRLAVILATTLGISAFLLFVSAVSFFVRKKVLKQKREKKQLGALVRRVNKSKLNISYETLEKAANYFNNSNKLGQGGSGSVYKGILPDGQVVAIKRLFFNTRQWVDHFFNEVNLISGIHHKNLVKLLGCSITGPESLLVYEYVPNHSLADYVFDTKNLQPLTWAQRYKIVLGTAEGLSYLHEESKLRIIHRDIKLSNVLLDDDFTAKIADFGLARLFPEDRSHISTAIAGTLGYMAPEYVVRGILTEKADVYSFGVVVIEVVCGKKNNYVFKNANTLLQQLWNLYGMGKSCEAVDPLLKGKFNEEEASKLLQIGLLCVQASPELRPSMSSVIKMLTDNHEIPQPTQPPFLNSGSSEFSPFNLHGKRFYGQASSSTQSSGNKLTESWIEPR
>CRK_Sme2.5_09553.1_g00004.1
MHFTGSISLIIILMGNFCLDCDADPRISEAGHVCGTNRTLPSIIIPQYTKEMQVITQLVSENGWGSYAVNSTDMSIYALANCYGDLPHNDCVECFLMSCSKLPTCLPAVSGRVYLDGCFIRYDYYNFFGESTDSAEDKVNCSSSFGRAITVKDRLGLAVAVGNLIENVTKSAIENGGYAVAELRGVYGLAQCWRTVSKQGCRECFDKASQVIRGCLPNRDARALIAGCYLRYSTHNFLDHPSQGLSKGVIVVIALGMTAFSMLIFFVAYVARKKSLKRKQELINLGKIMNSYKRSSLKFKYENLEKATNYFDPSTIIGQGGNGSVYKGILPNGKFVAIKRLLFNTRHWVDEFFNEVNLIHGIEHKNLVKLLGCSIEGPESLLVYEFVPNKSLDQYLGDKNKIKVLSWKERLNIIIGTAEGLAFLHDGSGMRIIHRDIKSSNVLVDENFDAKIADFGLARCLAADKTHLTTGIAGTLGYMAPEYLVKGQVTEKADVYSYGVLVLEIVCGRKNISLAEDDSGSLIQTVWKLYTTNQLTKALDPILKCDFPPEEGSKVLKVGLLCTQASITLRPSMSDVVQMLTTFEQPIPEPRQPPFLQNSSNMHSSPNETHIQSSRIPFKII
>PDLP_Sme2.5_11204.1_g00002.1
MNTVCPYNFGAILQLDGCYVRYEHEDFIGKPDTSLSLFWLRVFETRFPRKQHLYLCEVVVRSAYNKCSKNQLRGDGEFIRRRDEVLAELMQGGGGVTGSKVSGSGSIEGFAQCLGDLSPEDCSACVSEAVMKLKNMCGDAEAADVYLAQCYARYWTSGYYHFSDQSNDGDVGKTVAIIVGVLAGVAVFIVLLSVCRKSIG
>CRK_Sme2.5_12931.1_g00001.1
MKSNKFSTQGVGISPNRIFVLAQCMDDLSKEDCQICFSAIKTQLPGCFPHISGRVFFDGCFMRFENYSFFYESSSTHDVKRCSDAVNLKSDQFRDVTTKVVKDVVTVAPGRGGYAEGRRKAYGLSIYGMAICWNTLDEKSCSGCLSNASRAVLDCLPSIEARFLSVGCYFRYSESESSDGSNSLFNTKGAIFMYLVFILVAVGVCIIAVLVGYIVGTTLHEKQVQHQTKHNGSSSDLESSVIKRSLHFKYSTLEKSTDNFSEERKIGQGGFGEVFKGTLPDGREIAIKRMFLTTKIQNEEISDEIDIIGQAQHQNLKDPKKKEELDWKKRLRIIEGTAEGLEYLHNDCHVRIIHRDIKPSNILLDLKYRPKIADFGLARFNIRDKGSAPHVIAGTFGYMAPEYLANGQLSDKVDVYSFGVLILEIVSGQEINKIPSDDTLDTLVTIAWKHFKEKRASRIIDPSMEIDDVNEVLRVVQIALLCTQASPIMRPDMTTVIKLLTQEKLVVPVPSKPPFVEDSFHGSERVGSIHQHHPSASSVDSCRYYDTRQENGSFHCHRPTASIDSYYDTASVLR
>PDLP_Sme2.5_24771.1_g00001.1
MKMGPSQIPKTFSILFLFLASFPILGSSNELTDFVYKGCANQKFQDPSGIYSQTLNTLFANLVSQSSSSKFYKTTAGNSQSAISGLFQCRGDVSTENCNRCVNSIPDMSRKLCGQSIAARIQLIGCYLRYEMVGFQTIGATELLFKVCGSNQVSGAGFGDRLDTALGEIAKGVSNGFYASGYQSVYVMGQCEGDLGSGDCVNCVKNAAGRAKSECGNSLSAQIYLQMCYISYTYYPNGVPSKSLSPSGTRNNTQKTVAIILGGLVGVGLGLACLLFTRSAFKKKGYSKYGG
>sdCRRSP_C3VHZ7_GINBI_Gnk2
MKTMRMNSAFILAFALAAAMLILTEAANTNFVSSACNTQKIPSGSPFNRNLRAMLADLKQNTAFSGYDYKTSRAGSGGAPTAYGRATCKQSISQSDCTACLSNLVNRIFSICNNAIGARVQLVDCFIQYEQRSF
>CRK_Bradi2g12910.1|PACid:21805101
MAMAILLLLLLLLPLAAAQWQSCDGISNYTARSTYETNLRLLSSALPKKAASNSTLFATGTAGDVPDTVYALALCRGDTNASACEDCVATAFKDGQRLCPYDKGATLYYDPCMLSFSDQNFLATNDNSGVLLLMNTQNFTMSADSARLLLFNLLNSTTQAAVNSPRRFTTSRLDVGYNFPTLFCLMQCTPDLTAAECAACFQDFPQITLQYLDGSQGGRILGRRCSMRYEIYRFFQGDPLPLTIVASAVPATNNTAPGTPVAVYPQPQAEPKTPVGVPPPEAQTTVQEQQGRNSKLWVIGIAVPLLLILLCFIFAIVWIRRRRKGKANLQNQAAANRGGEDALVWRLEEKSSDFTLFDFSEILDATRNFSEENRLGQGGFGPVYKGQLPGGMEVAVKRLASHSGQGFTEFKNEVELIAKLQHNNLVRLLGCCIQGEEKILVYEYLLNKSLDFFIFDGNRTTLVDWNKRRSIVEGIAQGLLYLHKHSRLRIIHRDLKASNILLDQDMNPKISDFGLAKIFSSNESQGSTNRVVGTYGYMSPEYASEGIYSIKSDVFSFGVLLLEILSGKRNSGFHQYGEYLNLLGYSWQLWIEGSWLELVEADIAGEIHTTEARRYINIALMCVQENADDRPTMSDVVAMLNSESVVLPEPNHPAYFNLRVSKVHESASVVDPCSINDVTITVEPDGR
>CRK_Bradi2g12580.2
MPKPKELLLPTFLILFVFWPPAASVDALSSTVSPLYTAPCNDQPTANSSSIYRSNLINLGTALSTGAGGASSGGFAKGSTGSAPDKVYGLVLCRGDFTGVNCTNGLMAALNDTADRLSCRNATVYYDQFMLHFTDNGNSLSSLANEPEWSAWNMNSVTGMDAATRFMDTVTELMNSMVDLATSSSSSKSSSLSQSKYYATGEAGFGEQGVSTVYGLVQCTQDLTGPQCKSCLDGIIKQMPEQFGSPAGVSRVGGRILGVRCNLRYEKELFFQETSDTIKIHMPKNGMSTVLKIVISGVSVLVFFVIGLLLRPNVVRKVRELIMQRDLVILEKEIASESDSRFSLFGYSKIRSATDNFSKQNKLGEGGFGPVYKGRLPDDQDIAVKRLSPDSVQGFREFMNEIKLIASLQHRNLVRLLGCCIKSKERILVYEYMPNGSLEEFIFGAGAERSWPVRCQIIKGIAEGLLYMHDYTQECIVHRDLKPSNILLDHEMNPKISDFGIARKCFSNMAESNTTTAMGTFGYIAPEYYSQNIYSTRSDVFSFGILVLEIISGKRAIGSYQLSGRSYELRRYAWQLWREKSCDELVDPSLGEEYQELEVMRCIQVALLCVQDSAEDRPTMRNVTAMLNNRNGMLLLPTQPGSCSIHIDMDPE
>CRK_Bradi2g12900.1|PACid:21807331
MAMAILLLLLPLAAAQPLWPSCGSGGTYTASSTYEANLRLLSSTLPKKAASNTTLFATGTAGDVPDTVYFLALCRGDMIDASACEDCLATAFQDGQKLCPYNKDATLYYEHCMISFSNQNFLATNDNGRVRILVNQGNITANAFSFRLLLFSLLNSTARAAADSSRRFTTSRIDVGSGLPTLYCLMQCTPDLTADECAACFQGFPQLLQYFDGMKAGQLRGIRCSMRYEQYPFFPGDPMLLISRINVVSAVPATNTAPGTPFTVYPVGAPPPETQATVQEQHGRNSSKLWVIGISVPLLLILLCFIFAIVWIRRQRKGKANLQNQAAANRVGEDALLWRLEEKSSDFTLFDFSEISDATRNFSEENRLGQGGFGPVYKGQLPGGMEVAVKRLASHSGQGFTEFKNEVELIAKLQHNNLVRLLGCCIQGEEKILVYEYLLNKSLDFFIFDGNRTTLVDWNKRRSIIEGIAQGLLYLHKHSRLRIIHRDLKASNILLDQDMNPKISDFGLAKIFSSNDSQGSTKRVVGTYGYMSPEYASEGIYSIKSDVFSFGVLLLEILSGKRNSGFHQYGEFLNLLGYAWQLWIAGSWLELVEADIAEEIHTTEARRYINVALMCVQENVDDRPTMSDVVGMLNSESVVLPEPNHPAYFNLRVSKVHESATVVDPCSINDVTITVEPDGR
>CRK_Bradi2g51560.1|PACid:21808665
MQQSLNAKHFSPAPPLVLLLLLLAAASIPASHAGVNCGSSSQPSPAASASSPSPSPAPAPTNSNSSSSSAFRTNLLTLLDALPRAAAATGFASLSTPGTGPDRAFVRGLCRGDSTPSECLSNLQSAARDIAGRCPSSSRSAGGWYEKCYITYADTNDTAAYEQLIRALVVDARRVSDPDGYEETYYALMDRLVARAASTGGNGSARTFFATGEAEYARGEPDGTMYGLVQCMRDRSAVECQRCLRAIVPWLPLCCRGQSGGVAQNFNCHLRIQIYTYYDVALDAPPPASPSLPELPSPSPAGDRQGKRRSGHVILTATLLPVGTLLFLAAVLVCVYLQRRRVKANTEPRDDTRDEDTTYVHPEQFTLPLLRAATGNFAAENKLGEGGFGQVFKGKLPDGQAIAVKRLSKSSSQGFHELKNELVLAAKLRHRNLVHLLGVCLEEQEKLVVYEYLPNRSLDTVLFDNGRRRRRHGLDWGKRHAIIRGIARGLQYLHVDSRLRVIHRDLKPSNVLLDESMNPKISDFGLARAFRGDQSRDVTRRAAGTLGYMAPEYAYCGHVSTKSDIFSFGVILLEIVTGRRNNSPSQDTNTKNLLSDVWEKWRAGSVAEIADASLGDLYPRAEMLRCVHVGLLCVQKEPALRPDASEVVLILHSQSTSLQVPSRPAFYSGTTVSGVASRVGTANVSVNGVTMSEFEGR
>CRK_Bradi2g51570.1|PACid:21809021
MPSLMVITSPGPAPPLVLLLFLAASFVASQAGVNCGDDSPAPAPAPTTSNSTTTNNSSAYRANLLALLDALPRAAAPTGFASLSLGAGRDDRAFVRGICRGDSTASECLANLQDAVRDFSGRCSSSRRAAAWYDKCCITYADTNATTNTGSDDLEARLGEVLYDGRRVADPDNYEQTYYALMKRLVARAANNVGGNGNGSARTSMFATGEAEYTRSDPNRTMYGLVQCMRDLSAADCDRCLRESVPQLPRCCWGYQGGVVRNFNCHLRVQIYTYYDLALDAPPPAAAPITTSVPSPSSAGETRGNRSILAVAISIGTLLVLAVVLVCVLRQRRRIEENEESQDNAGEGMNYISLHVLRTATSNFSIQNKLGEGGFGEVFKGELQDGQVIAVKRLSKNSAQGFEELKNELVLANSLKHKNLVQLLGVCLQEKLLVYEYMPNGSLDAALFADSEKAYQLDWTKRHAIICGIARGLLYLHEESRLKVIHRDLKPSNVLLDLDMNPKISDFGLSRAFRGDESIDITKRPVGTLGYMSPEYAYCGHVSTKSDMYSFGVIVLEMVTRRRNNRSFENAASGFLLSYVWEKWNAGSMEEAVDPALEGRYPESEALNCVQIGLLCVQENPGARPDASEVVLMLDSLSHSTSSMRVPSRPAFCFAQSGVASAGRGNQVFDYQGAAANGRQLPAPVSENGVTTSDLQPR
>CRRSP_Bradi2g37150.1|PACid:21809301
MAAPAAQLPPLPLVILLLAAAMAAPRPCSAVDPVATYCAKNGTTAQTQANIDAVLASLVPRASAAYYAVSTSGSGADAVHGLAQCRGDVPRQDCALCLSAAARALASSCRGSGDARAFYDYCLLRYLSGGDNFIGLPDTGYTLILLNTQNASGVDLGAFDRAQSKLMARVAAEAGDVDRSKQQGLARETAKLGSSMILYGLGWCTRDITPADCGLCVAQAVAELPNYCRYRRGCRVIYSSCMARYETYPFFFPGDGGRQGDDSAEHAGEYAMVVHDP
>CRK_Bradi4g14220_Bradi4g14220.2_plus_SP
MILLALLIHGLTLAAGTYPIALTCNTSRGNYTAMSTYHTNLELLAAALPKNASFTSTLYAKSSVGAAPDTVYGLTHCRGDTTNTSTCSECATAAFWNAQELCTFNKDTTIFYDICIVRFADWDFSGAANHAVLWRNPRDIEEPMLPGWDPDNSESVSIIINMIKVLLQGTAKQAAYNSPMRYATGHMDASSTFPPLYSLAQCTPDLPPSECWACFQEINNQATEFFNGIRGGRVLAVPCNLRYETSKFYQGNPMWQISLPAAADPSQKHKRRKIKVLIIATVVPLLASTICFIFCFGLIRRKMKGKVSLHDKPNINLHEEELVWGLEGANSEFTFFDFSQVSDATSAFSDENKLGQGGFGPVYKGQFPDGREVAIKRLASHSGQGFMEFKNEVQLIAKLQHTNLVRLLGCCSQADEKILIYEYLPNKSLDFFIFDETRGALLNWNKRIVIIEGIAQGLLYLHRHSRLRVIHRDLKASNILLDNEMNPKISDFGLAKIFSSNDTGGNTKKIAGTYGYMAPEYASEGIFSVKSDVFSYGVLMLEIINGKRNSCFHQFGDFFNLLGYAMRCINIALLCVQENAADRPTTSSVVAMLSSESVTLPEPNHPAYFHVRVTNEEPSSGNDVTVSVLDGR
>sdCRRSP_Bradi4g14230.1|PACid:21813069
MAAAMVVVLLLVLRFDLAPAAPMAQDCDTGGNYTATSTYRDNLKLLSTALRNKVSTEQAQFADVSIGTGPDTVFGRVWCRPGDSANASACEECVAAAFQDARHKCGLADASILYDACVFFYSKL
>CRRSP_Bradi4g02310.1|PACid:21814040
MQLHMLLLALVVGSSFIGTAYGNNTTPLVTYCSPERNFTVGSKYQQNLDKLVHALGEGALGNGGFLNGSVGGPGPDDEAAFGVIMCYVDRTSAQCKDCLGRAQSFVSTGCPFNAAASIMYKFCVLQYAADEPSISFPVAGDGMFRTYRSNSSHFVDDVAAMNGTRWELMNRLVPEAAGSPLRFANGSQAYNNNTQVVYGLVQCRRDLAPSACTRCLNGLLGNMTAKLPNNTGGTMTRFSCIIRYNLNFFEVSIPAPVNANWQRCAFKIIDTIRQGAIYSSVYTHDMVLADELALAGGSKLIATVCHRERDVHGHDGSAGNSHTMVYGMVQ
>CRK_Bradi1g50147.1|PACid:21816048
MTIVGVGVGVLLLSTLTYQLVSAEVFCDNLKVTRTSLTMNITTSPVHFATASFGKAPDVAYALALCKGVVLNGSACGECVADWFDKMISDKPPPPQQCFKIYTYYGYCIVVYSNNDDILAPYNNTAESTLRFRSEWWNERNVTGDIGVIAGLIRDLLVGTVEKAASMAPVRFATGVMDTNTTFPSVYSLAQCMPDMSSSDCLACLRHLLGTVNSTMYMRMGGQVYFIRCFFRYEATHFYDGEPMLHLGTQLAPTPAPTKPPNHKRSMSKLWAIPIVVVPLAAAAFLCFILYSRRLTTQRKGGVMRLQGLRRAQDLEGEEQLVWEGKNSEFSVFDFEQVLQATNNFSQENKLGQGGFGAVYKGQFPEGLEIAVKRLASHSGQGFREFKNEVQLIAKLQHKNLVRLLGCCSEEEEKLLVYEYLPNRSLDFFIFDESKRALLDWSKLVAIIEGIAHGLLYLHKHSRLRVIHRDLKPGNILLDAEMNPKIADFGLAKIFSSDSTEGNTTRRVVGTYGYMAPEYASEGVFSIKSDVFSFGVIIFEILSGKRNSGSQQCGDFINLLGYAWQLWEEGRWIDLIDATLVPKGDSTEMMRCINIAFLCVQEHAADRPTMSDVVRMLSSETMIMVVPKQPAYVNARVGNEEAPTAPEPCSINYMTLSVITPR
>CRK_Bradi1g12410.1|PACid:21816083
MRPMRSLLSLLLLLVVAANADDLILGDCPSNTNYTLGGVFHANLDALLSSLPAATAAADGFSKNTTGAAAPDKAYGLAQCRADVNASDCRTCLDASVRDMASKCPGLKDATRIYEKCLLRHDNASFFGVLDTSLHVYMNSYVNATQRERFTLLLGTLMNNLTHRAAYASPRMFAVGMTSLGPLVTIYGMAECIRDLPADDCNSCLVDAVSRIPSCCDGKQGGRVIFRSCSVRFEGYPFYDVQAAEAAMLSPPPAGSGRVDGSDNSAPTSTGSSGIVRTALSVSIPVAAVVLVLLVTAFCLLSKRNRKPHKHVPIATADNVNGDEMMSLESLLYDLNTLRAATDNFSEDNKLGEGGFGPVYKDGHEIAVKRLSTTSQQGHLEMKNEVLFLAKLQHKNLVRLLGCCIEEDEKLLVYEFLSNKSLDKILFDPGRQQELSWANRHKIIQGIGRGLLYLHEDSRLTIIHRDLKASNILLDPDINPKISDFGLAKLFTMDESVGNTSRIAGTYGYMAPEYAFHGTFSAKSDVFSYGVLVLEVVTGRRNAYRQDSEDLVSSVWRHWSRGNMSGLLESCSADGLRPQEMLRCIHVGLLCVQEDAHLRPGMAAVVVMLNSRSITLPAPTAPAFIVPSRLVARTKVVRAPSINDASVSDLEPR
>CRK_Bradi1g25727.1|PACid:21816256
MMPQSSLLVLFIFFSTSQALCSDNNGGMYMPNNTYKLNLITLAQILFANATEVHSATGMAGIGPDKVYGAVLCRGDSDGSDCHKRLTKALDEAINSEAGYSNSLQSNRNVTYYYDQYQAQISFSDQDFISSFSNVPGCTMNTNLNSMTATVVKPFEDLVTKLLRALADAVVSRAEKYAVGKAWFEETGQTVYGLTQCIQDVPYEHCAACLDGIISDRQSKIASGQMGVVILGLWCTLRYETETQFFTDTKMLSLNAVTRSKTHIFQWNNSVLVSVGGFLLVLSISCMAFHIWIRTQQQREKTVFKLRQLYLAIQIAINLWRMGGTNPEFSLYDFSQINEATNNFSIDNQLGQGGFGPVYKGRLSNGLKIAVKRLETSSLQGLMEFQNEIQLIAKLQHNNLVKLLGCCTRGDREKMLVYEYMENKSLDYFIFDIAKGARLNWSKRLHIINGIAQGLLYLHNYSRLCVVHRDLKASNILLDSVMNPKISDFGMARIFRSNMAESNTTRIVGTHGYIPPEYVCEGVCSIKTDVFSFGVLILEIISGKRTAEFYHYDGNLYNLIAYAWQLWRDGKLGEFTYRPPGNENQEIERCIHLALLCVQESAEDRPAMEHVVTMLNTKNVSLPMPMQPAYFNVNRSERDALSCNTTMSITLER
>sdCRRSP_Bradi1g19310.1|PACid:21816326
MAASSRTAELIHLLLLPVALLLLFCGPHGAGAAPSTTPLSVLCNGDVYGAGDPFAASLAYVLSDLLARAPSSSPSPRDAYSISPWPNAFAYGHAACGARVPTHAACAACLGSAIAQINSSCGAAAVGARAVLVDCRVRYEQYAFVD
>CRK_Bradi1g25760.1|PACid:21816552
MKEAGIGMVVVLLLLLFLSRPLAADDAYSEYSCNGTSGHYTARDAFGANLERLTAALPADASAAPSLFASATVGTGPDTVFGLALCRGDITDARACSGCLDDAFRKLRGLCAGIRDATFYQDLCTLRYSGEDFPARPDDNGPVINAMDVNGSTYAGWDSRNATSRSTFLSLVGTLFSEMSMYGAYNSTARRFATAAMYVNPTLPTVYGLAQCTPALSPAQCWHCFQGLEALNRQWYDGREGGRILGVRCNFRYEAYQFFAGSPVVKIGFSDAPQSSPTAKGSNGSNHKMILIIVLCVSISVLCSLLVGCLLLIIRRVRKGGGKTKLPHLQPHSRSSSKTEEALKLWKIEESSSEFTLYDFPKLAAATDDFSEDNRLGRGGFGPVYKGTLPDGTEVAVKRLSAQSGQGLVEFKNEIQLIAKLQHTNLVKLLGCCVQEEEKMLVYEYLPNRSLDFFIFERGPSLGWKKRRHIIEGIAQGLLYLHKHSRVRIIHRDLKASNILLDGDLNPKISDFGMARIFGSNMTEANTNRVVGTYGYMAPEYASEGIFSVKSDVFSFGVLLLEIVSGKRNSGHQHYGEFVNLLGYAWQMWMEGRGLELVEPTLGECGEVASIMRCIKVALLCVQDSATDRPTMTEATAMLGNHGVPLPDPRRPPHFDLRVNSGDDDDDDEEEGGSGQDVVRAGSHFTGSCSTNDVTISTIQEGR
>CRK_Bradi1g25697.1|PACid:21817120
MKEAGISMVVVLPCFLLLLLFLSSPLAAAAAADAAFSEYSCNGTTGNYTANDAFGANLERLTAALPADASAAPSLFASATIGTGPDTVYGLALCRGDITDARACSGCLDDAFRKLRGLCAGVRDATFYHDLCTLRYSGDDFLARPDDNSPVINAMDANSSTYADWDSRNATSQSLFLSRVDTLFSEMSIYGSYNSPARRFASAAMYINPTLPTVYGLAQCTPALSPAQCLRCFQGLKELIRQWYDGREGGRILGVRCNFRYEGYQFFGGSPVVRIGFAPSSPTGSNQKKTLIIVLCLSITVFCAMLVGCLLLIRRQRKGGGKTKLPHLPPHSRSSSKTEEALKLWKIEESSSEFTLYDFNELAVATDDFSEDNRLGRGGFGPVYKGTLPDGTEVAVKRLSAQSGQGLVEFKNEIQLIAKLQHTNLVKLLGCCVQEEEKMLVYEYLPNRSLDFFIFDQERGPSLDWKKRRHIIEGIAQGLLYLHKHSRVRIIHRDLKASNILLDRDLNPKISDFGMARIFGSNMTEANTNRVVGTYGYMAPEYASEGIFSVKSDVFSFGVLLLEIVSGKRNSGHQHYGDFVNLLGYAWKMWREGRWLELVDQTPGDGSEAGTSMMRCIKVALLCVQDNATDRPTMTEVTAMLGNDGVPLPDPRRPPHFDLRVTSDDEEEDDAGPGVVRRTRSHFTGSRSTNEVTISTIQEGR
>PDLP_Bradi1g44220.1|PACid:21817599
MSWFLAKTALLAALLVLQCARGADDDYTAFVYAGCSQARYAPGTEYAADVDTALSSLTDSAGSTPYAKYTSPSTTQLAGLYQCRSDLPAAVCGVCAKAAVTKLSSLCNSAAGGAVQLRACFVRYGNDSFLGKQDTTVLFKKCGADADAGGVAASLDTALAALQSGSGSFRAGAAGNVQAMAQCVGDLGDKACSECVAAAASQLKAGCGKASAGEAYLGKCYARFWSGSNAAPGNDNGGGVGNGVSGGDGGAGAGGTVVGGGGNGVGVVGGAGPGNGYPYGFVPRTTYGDVSDGSGKTIAIIIGLVAAVAILIIFLSFLRRARNLDGKS
>CRK_Bradi1g25588.1|PACid:21818113
MAARRRIFARLAAALLIAFLLAQLASSQPPWQNCGDSGNNYAANSTYQSNLGQLSATLPKKASASRTLFATGSVGSVPEIAYALALCRGDTNASACEACVATAFQDAQQLCAYRKDAAVFYDLCYLRFSNQNFPATNSNGNPIVLKNSQKVSSPVEVFDTAVRQLLNATGNYAAANSSRRFATGEEGFDSSNPTIYGLVQCTPDMSPADCRSCLGGIIALMPRYVSGMLGGRIIGVRCNFRYEVTPFFSGGPMLQLPAPAPPPVAANITPPTATGGRTGIKTGIVLAIALPIVAALLAIILIGLCIRRQRRRTERTRLPLHSTDTDDIESIDSLILDLSTLRAATDNFPESNRLGEGGFGAVYKGILPDGQEIAVKRLSKSSAQGIGELKNELVLVAKLQHKNLVRLVGVCLQENEKLLVYEYMPNRSIDTILFDREKRKELGWGKRLKIINGIARGLQYLHEDSQMRIIHRDLKASNVLLDSGHTPKISDFGLARLFGADQTRDITNRVIGTYGYMAPEYAMRGHYSVKSDVFSFGILMLEIVTGRSSSGSFNFDQSTDLLSLIWEHWTTGTVAEIMDSTLRGHAPGDQMLKLFHIGLLCVQDNPADRPAMSTVNIMLSSNTVSLPSPSKPAFFVSNSGTYSSPYLESYPTASTKYSP
>sdCRRSP_Bradi1g25670.1|PACid:21818149
MQQSWLFLLAVAVSPLATGAYTVDCIDGGGTYKANSTYEANLRRLAAIVPAEISSSNILFAFRGVGSWPNRPRAASHCYMIINSNGTVSSPSASSCAACIAGAFREAERACPYGKKAVVFGHSCRLSLAGFPSAVVFGERFSILPLHLLI
>CRK_Bradi1g12397.1|PACid:21818368
MAPSPRPRAMRGLLSLLLLLVAAANADDALFNDCPSNTNYTRGGVFEANLDALLSSLPVSAAAQSGFAKNTTGAAAPDQAYGLAQCRADLNASDCRACLDTSVRDMASKCPGQKNAMLFYDACVLRHANVSFFGADDTSREYPLANPGNATEPERFTPILGKLMGNLARRAAFESPRMFAVGMTSLTPFVNIYGMAECIRDLRADDCNSCLVDAVSRIPSCCDGKQGGRVVFRTCSVRFEVYPFYNVQATEAATGGGGVNGSDNSGGPASTGSNGTVKIALAVLIPVVVVLLALLAFAFYLLSKRNRKPHWHVQIASAENGNGDEMMSSESLLYDLSTLRAATDNFSGDNKLGEGGFGPVYKGILLDGREIAVKRLSTTSQQGPLQMKNEVVFLAKLQHKNLVRLLGCCIEEDEKLLVYEFLSNKSLDKILFDHGRQQELSWANKHKIIQGIGRGLLYLHEDSRLTIIHRDLKASNILLDPEMNPKISDFGLAKLFTMDASVGNTSRIAGTYGYMAPEYALHGIFSAKSDVFSYGVLVLEVVTGRQNVYGQDSEDLVSSIWRHWSRGDVSRLLESCSADGLRPQEMLRCIHVGLLCVQEDAHLRPGMAAVVVMLNSRSITLPAPTAPAFIVPSRVVDNPEGANAFALGMSMRHEAPNGVYVPSINDASVSYLEPR
>CRK_Bradi1g43880.1|PACid:21818575
MAIILLLLLSGLTPFLQAAADVFCDNVKVLADTLPKNTSSSPVHFATAAFGQAPDVVYALSLCRGDILNDTACAKCVSNSFQVVSNATPPEVQCYKDANYYGDCLLVYSGDAQILAPFDRTNNGDGTPPPFVKCNVRNVTGDVSLITGLIRELLVETVETAAAAASGSGGSTMPRFATGVMDSGTNFPMVYSMAQCTPDMSAGDCLACLRGLLDMVNSTMALRIGGQIHVIRCYFRYEASQFYGGQPMVRIGPPAPAPALSPATKHKRKLWVIPVVVVPLAAAAFLCFIFYSRRRTKQRKGKLMRSQGSRRAQDLEGEEQLVWQGKNSEFSAFDFEQVMEATNNFSEENKLGQGGFGAVYKGQFPDGLDVAVKRLASHSGQGFIEFKNEVQLIAKLQHKNLVRLLGCCSKEEEKILVYEYLPNKSLDFFIFDENKRDLLDWSKLVVIIEGVAHGLLYLHKHSRLRVIHRDLKPSNILLDSEMNPKISDFGLAKIFITNNTEGNTTRRVVGTYGYMAPEYASEGVFSVKSDVFSFGVVMFEILSRKRNSGKQQCGDFINLLGYAWRLWEEGRWIDLVDASLDLKSQSTEIMRYINIALLCVQENAVDRPTMADVVAMLSSETTIMVEPKKPAYFNVRVGNEEVSAASESCSINEMTMSVTIPR
>CRK_Bradi1g25540.1|PACid:21818724
MLAGPLAAVLLLLLLPRARSFEDFTCDGAGTYGPNSTFPANLGLVAGALPGNASSAPTGFATAAAGTQPGRAYAMALCRGDVNGSACAACVSAAFRAAGAPDHCPNNTGVTMYEDSCVVRFSSGQQFLDFLRADQWQAPGNVSTVPSAWFSAAATAVLTAVVDRALAAQGNNSTGSKKYFATAEVEFDPKIYALAQCLPDMTPAQCQGCLGTNLQNQKPFLSIKRRWIIGLETWCNLRYSVQPFFDGPAMLLLPAPPAPAVMPPSPSATPDSGGAGNKTSAAGLSAGIACSVVLILVLWSIFAFVRFKRRTKTTEDDHPLKKIARAQCTIFDLLALQEATENFSQNNKLGEGGFGIVYKGILPDGQEIAVKKLLGRTGHGLQQLHNEVLLLAELQHKNLVRLQGFCSHRDDTLLVYEYIKNGSLDNFIFDTNEGNTLNWEQQYNIILGIAKGILYLHEDSSMRIIHRDLKANNILIDDDMDPKIADFGLARLLGEGHTNTRTARAVGTLGYMAPEYAIHGLVSPKIDIFSFGVLVLEIVTKRRNSSSDDSDAVNLLSDVWNCWTKGTISQMLDQSLHENARNQALRCIHIGLMCVQSDANDRPSISSVIFMLTRDNMEIQAPAQPAFFFGRESALASVPSDRSDFLLGMDVSVNGVTITELYPR
>CRK_Bradi1g25680.2
MVITMISHKLSCYASIIVVVVPFLARLAASDVLWQECDSSQNYTANSPFQSNLKQLSTTLPTEASSSATLFATAAVGAIPDTVYALTLCRGDTNNASACNVCVSNAFRDAQQVCAYNMDVAVYYDPCYLRFSNQNFLTSIDNTKRHIMPNGENVTALAATFDAAVGVLLAAVADYAALNDSSSSRYYGTGVEDFDDENDVPRIYALAQCTPDMAPADCRRCLEGIVKVMPKHFSRRQGGRILGLRCNYRFELYPPFSGAPLLHLPAPASGETPTTDGGGRRNKSTIILIAALVVVSSALAFTLVCFGVWSSRRHQRLSSLPYSRNWESAPSINLSFLGLSTLEIATENFAERNKLGEGGFGAVYKGALPDGQEIAVKRLSQGSAQGIGELKTELILVAKLQHKNLVRLIGVCLEEHEKLVIYEYMPNRSLDTILFDPEKSKDLDWGKRLKIINGIARGLQYVHEDSQLKIIHRDLKASNVLLDSDLNPKISDFGLARLCQGDQSKDVTNRVVGTFGYMAPEYVVRGHYSTKSDVFSFGILILEIITGRRNCGSYNSEQSVDLLTLIWENWTRGTISEIADPSLITTSSSSIPEDEMVACVHIGLLCVQESPADRPTMSAVNAILNSDTVALHAPSKPAFCIRGSSAHPEPRQGAGASHGGAGRPAAVMSLNEVSLTELVAR
>CRK_Bradi1g25600.1|PACid:21818886
MATRPREAFLLAVAFFLLAQLATAQPPWQLCGDSGSYTANSTYQSNLGKLSAALPKNASASRGALFSAGSAGSVPDIAYALALCRGDVNASACERCVATAFQDAQQLCAYKKDAAVFYDACYLRFSNQDFLATTTDNGNPMILLNSQNVSSPVAVFDAAVRALLNATSDYAAANNNSTRRRFATGEESFDSANLTIYGLAQCTPDMSPADCRSCLGSIIAMAPQYLSGSLGGRVIGMRCNFRYEVYSFFSGGPMLRLSAPTAPAPAPPPTPFNVTPTATPGRKSGNKTVAVLAIALPIFAAVSAITTICLCYLRSRRRPASSEPPSYSTNHEDVESIESLIIDLSTLRAATNNFAETNKLGEGGFGAVYKGDLPDGQEIAVKRLSRSSGQGIGELKNELVLVAKLQHKNLVRLVGVCLQEHEKLLVYEYMPNRSIDTILFDPEKSKELDWGKRLKIISGVARGLQYLHEDSQLRIIHRDLKASNVLLDSDYTPKISDFGLARLFGADQTREVTNRVVGTYGYMAPEYAMRGHYSVKSDVFSFGILILEFMTGRRSSGSYTFDQSVDLLSLIWEHWSTGTIAEIIDSTLKTHAPGDQMLKLFHIGLMCVQDNPADRPMMSTINIMLSSNTVSLQSPSKPSFFITKSSTNSMAYSDSYPTASQSTGKSGIVSPNEVSITELEPR
>CRK_Bradi1g25487.1|PACid:21818966
MAKPRRRFSPCLTGVTATFLFAVLYAPLIAAEDEPPPWPTCGPYPPSGNYTANSTYQSNINRLAATLPRNASSSPELYATGSVGDVPDAVYGQALCRGDVANASACESCVAAAFRGATRACPLYKDVMIFYDLCQLRFSNRDFLLDDDYYVTTYTLQRSRRVAGGAAPAFDAAVGLLVNATAGYAAAGDSSSSSRRFGTGTEGFDDRSNPKIYALSQCAPDTTVEVCRTCLGTITAELPKLFSGRTGGGIFGVWCNFRYEVFPFFSGRPLLQLPQFVGTPPAPAPPATTGGGEKTRNSAGIVLAIVMATIAVILVIVMVYFFCWRRRPKANAFLPYSATSDDRNIDSLLLDLAILRGATDDFDECRMLGKGGFGMVYKGDLPDGQEIAVKRLCQSSRQGIGELKSELVLVAKLHHKNLVRLLGVCLEEHEKILVYEYMPNRSLDTILFDSEKNKELDWGKRFKVINGIARGLQYLHEDSQLKIVHRDLKASNILLDSDYNPKISDFGLAKIFGGDQSEDVTRRIAGTYGYMAPEYAMGGHYSIKSDVFSFGVLVLEIVTGRRNSGSDKTEQDVDLLNNVWEHWTRGNVIELIDPSLGNHPPIDQMLKCIHVGLLCVQRKPGSRPAMSSVNIMFSSHTVRLPSLSRPAFCIQEVSTSESSNAYSDAYPYTENSTVMSSNQVSITELLPR
>CRK_Bradi1g25564.1|PACid:21820287
MATGHRVLAHLTAMLLLVLVPILLLVPLAAAQPQVCGDSGSYARNSTYQSNLRRLSATLPADASSSTKLFATGSVGSIPDIVFALALCRGDVNASACEACVTTAFQDAQQLCPFDKDASIFYDLCLLHFSNQNFLPATDGHGNQFFFQSDSRKVSAPATVFDDAVGVLLNATADHAASSSSSRRFATGEEKFEGGGISAIYALVQCTPDLAPAACRSCLGDIIQQMPEFLSGGKSGRAFWIRCNYRYELYPFFSGSPLLRLPAPVFAGTPPSPRLPTSSPANVRPPMNERGWKRRSAAKISASVACTIGLVLMLSASAFIFFKKRKSQKKQPTPAFQNVARGKCMVFDLSTLQEATENFSKENKLGEGGFGIVYKGALSDGQDVAVKKLSHSTTEGLNQLHNEVQVLAQLQHTKLVRLLGYCSHQNEVMLVYEYVKNGSLDSFLFDDSRARKLNWDQRYNIIVGIAKGILYLHEDSSIRIIHRDLKSNNILLDEKLNPKIADFGLARLLGGGHTQTKTANVAGTYGYMAPEYAILGSVSPKIDVFSFGVLVLEIVTGRKNNSSDHSNSMVNLLSDVYNCWTNKMALQTVDQSLRAYSKSQVLRCIHIGLLCIQDDPDGRPRISSVVLMLTRDRVKLHPPGRPAFFFPRGSTSVVKHARHGNYIYDKSDVTTEDNFSVNDVTNTDPYPR
>CRK_Bradi1g42397.2|PACid:21820639
MSSLVDVCAAAVVLLLSLSSLLPSAGAVLFDWSCSNGTSYAENSTYQSNVRSLLSSLAANATRVSPVGFSTAIVGASPDKVWGLGLCRGDTNGTACASCLAQAPAVAFGQGDYCMGVKDASIFYDRCLVRYSSKDFLSTPDLTSQAQSTGVGDVSVVPGSGSAFTALVASLVTALSDWAAFNTTSRYAVGAMVSDRGFLATTREVVHRINGMVQCTPDQAPGACRGCLGALIDDMPAFFNGSVGGQVLGVWCSLRFEIFEFYDGGPMLELVAPQPTPPPPPSAVSKDGTGGNGTRWGQHPGTIAAIVLGVAVILLSISMVLLWRNAGKQPSYQEDDDPASLLFDLPTLRRATDNFAEENMLGHGGFGAVYKGLLPHGQQIAVKRLDKASGQGLKELRNELLLMAKLRHNNLTKLLGVCLKGEEKLLVYEYLPNRSLDTFLFAPEIEKRLLLHWEIRYRIIYGTARGLVYLHEDSQIKIIHRDLKAGNVLLDTNMNPKISDFGLARLFNGERTTAMTSQVVGTLGYMAPEYAVLGHISVKLDVYSFGVLVLEVVTGRKSTDFFESAVDESSTLLSYVWDQWSKGTPLETVDPSLDCKTTMKSELLKCIHVGLLCVQENPADRPSMLDVVVMLHGDDASSFAAPSKPAFTFGYCEQSSESVSAGDPPGTKTTADLHVPSSVNGMSVSEFKPR
>sdCRRSP_Bradi1g25690.1|PACid:21820900
MPQATVLLVLAVFAPLACTAEETNHSMPSRHFCGTQSRYAPDGTYEAKLRLLAAKLAAELVNASSELCPCPTSAHANADQVAAYAYCRRRPDVANASDTCVACIALAFLDARRLCPYHREAMVQRGECQIAFHDAQLREQEDMVDNNRRE
>CRK_Bradi1g25497.1|PACid:21820994
MAIGTRRRLGLAPLSFYLAPATASLLLTLFLHAPPLAGAQPLPWQLCDDPAGNYTEGGAYQANIRALASGIPKNASSSPALFAKGAAGRAPDAVYALALCRGDTASANASSSCASCVAAAFRNAQQLCAYSRIATMYDDPCILRYSDREDFLANVTDNGGKMLAWNANNVSADVAPAFDAASGRLVNATADYAAADPRRRFGTGELDGFDETYPKIYSLAQCTPDMTAAECRACLGDMIGRFTPRYFVGKPGGRVFGVRCNFRFETYSFFSGRPLLQLPGALPPAPAPAAAGEGTTRRGAGPVLAITLPIAAAALLLIATCVCFWKRRKHTERKASVPYSTNQDDIQSIDSLLLDLSTLRAATDNFAESNKLGEGGFGAVYKGVLSEGEEIAVKRLSQSSRQGTEELKTELVLVANLQHKNLVRLVGVCLEEQEKLLVYEYMPNRSLDTILFDPEKSRDLDWGKRLKIVGGVARGLQYLHEDSQLRIIHRDLKASNVLLDMDFSPKISDFGLAKLFGWDESQAVTSHIAGTYGYMAPEYAMRGQYSAKSDAYSFGVLVLEILTGRRNSSFANSEQSVDLLSLVWEHWTRGTVEELVDPSLGGRAPGGPMLLKLVNVGLLCVQDSPADRPAMSAVNVMLSSSTVSLQAPSRPTFCIEEMEGYSDMYSATYPRGSRPTKVQTAMSPNEVSITELEPR
>CRK_Bradi1g12377.1|PACid:21821055
MAPSPRATRSLLFLLLLLVVAARAADPVLNDCPSNTNYTSGGAFHANLDALLSSLPAGAAAASGFAKNATGAAQPDEAYGLAQCRADLNATDCRKCLDDSVRDMATKCSGQKSAMLIYDGCLLRHANASFFGVADTSVGLCLVNLQNATQPERFMPLLGTLMSNLTRTAAYTSPRMFAVGTTSLTPFQDVYGMAQCSRDLGANDCNGCLVEAMSRIPGCCNGKQGGQIIFRTCSIRFEMSAFYNVRAAEAAMAPLPPAGTGNTSDNSGPASTGRGGTVKTALAVSIPVAAVLLVLLVIAFCVLSKRNRKPHRHVQIASADNGNGDEMMSSESLLYDLSTLQAATDNFSEDNKLGEGGFGPVYKGILHDGQEIAVKRLSTTSQQGHLEMKNEVVFLAKLQHKNLVRLLGCCIDGDEKLLVYEFLSNKSLDKILFDPGRQQELSWGNRHKIIQGICRGLLYLHEDSRLTIIHRDLKASNILLDPDMNPKISDFGLAKLFTVDASVGNTSRIAGTYGYMAPEYALHGIFSAKSDVFSYGVLVLEVVTGRRNAYGQDYEDLVSSVWRHWSRGNVSRLLESCSADGLRPQEMLRCIHVALLCVQEDAHLRPGMAAVVVMLNSRSITLPAPTAPAFIVPSRVAARTKVVRAPSINDASVSDLEPR
>CRRSP_Bradi1g66450.1|PACid:21821204
MAMRRVAPHMCSLLVAMVNLLPSGGMAMDSIGSVCGGTAYTGSGKASVNTVLADLVAKGSSTGGGFATSHAGKPGSQDDEVYGLAQCRGDVSGSDCSACLADAARQLPNLCGYGSDARIWYDYCFVRYLGTNFIGQADTGSGVVYVNVQAAADNPRAFAKSVGKALRKATAQASGSGGLGRAKELHTPFVVVYGLAQCTGDLAPLACARCLSETLSRFGSYCGGGAQLGCQINYSSCRLRYEIYPFYFPLDDSDRAGFRGATDTANYTKIIVHD
>CRK_Bradi1g50160.1|PACid:21821439
MATIGVLLLLTLLLELVSADVFCDNLKSVVSVLAKNTSSSPEHFATATFGQAPDIVYALALCRGDVLDDSSCANCVTNTFVNSVLNQMPPPPFQCYYGYVYFGLCLIVYSFNDDIFAPFNATGLEPFERWNVRTITSDVRLTTSEAGLVASMIHDLLVDTVDTAARMTPSRFATGLMDSRTSFPMVYSLAQCRPDLSADDCMSCLHHLLDTINSTMSRRIGAQIHVIWCSLRYEVSVFYKGEPMLHHKAPLAPAPAPTRTKRQRHMSKLWAIAIVVVALAAAAFLCFILYHRQLIKQRKGQLMRLKGLRRAQDLEGEEQSVWQGKNSVFSIFDFEQVLQATNNFSQENKLGQGGFGAVYKGQFPEGLEIAVKRLASHSGQGFNEFRNEVQLIAKLQHRNLVRLLGCCSEEEEKLLVYEYLRNKSLDFFIFDENKRALLDWSKLVTIIEGIAHGLLYLHKHSRLRVIHRDLKPGNILLDAEMNPKIADFGLAKIFSSDNTEGNTTRRVVGTYGYMAPEYASEGVFSIKSDVFSFGVIIFEILSGKRNSGSQQCGDFINLLGYAWQLWVEGRWIDLIDATLVPKSDSTEMMRCINIAFLCVQENAADRPTMSDVVRMLSSETMIMVVPKQPAYVNARVGNEEAPTAPEPCSINDMTLSIIIPR
>CRK_Bradi1g25657.1|PACid:21821584
MASPYQRRHLPSSFLAPAAALLIAFLLAPLASAQTPWKSCGGSSNYTLNSTYQANIRLLSTTLPKNTSSSRTLFATESVGTLPDIVYALALCRGDTNASACGDCVATAFQDAQQLCAYDKDATVYYDPCFLRFSNQNFLSSTGGDNGNPLILTNTQNVTAPVKVFNDAVGVLMNATADYAARNSSKRFATGEEGFETVDKGKPKIYGLAQCRPDMASNDCRSCLANIIPYILQYMSGKQGGRILGIQCNYRYEQYPFFTGPSLLQLPAPSLGAAPEPAPGNPTLPVAGGAGTTNSTGRILAIALPIVAAILAAVIFCLCLWRRKRKPARKQSLPYSTNPEDIQTIDSLILDLATLRVATDNFDESNKLGEGGFGAVYKGILAGDEEIAVKRLSQSSRQGIEELKNELVLVAKLQHKNLVRLVGVCLEEHEKLLVYEYMPNKSIDTILFDSERSSQLDWGKRFRIINGIARGLQYLHEDSQLKIIHRDLKASNVLLDNEFNPKISDFGLARLFGSDQSQDVTNRVVGTYGYMAPEYAMRGNYSIKSDVFSFGVLILEIVTGRRNSGSESEQSVDLLSLVWEHWTLGTILEIMDSSMTNHSPGDQILKCIHVGLLCVQEDPADRPMMSVVNVMLSSSTVSLQAPSRPAFCIQKWGTKDSDIHSEPYRGVSQSTSRSPMSPNEVSITELEPR
>CRRSP_Bradi1g25710.1|PACid:21821788
MLLVALIFLLSLPAPSAGGNRSFCTDADGTHKPNSTYRSNLRSLADELIARATKSHSATGMSGGASSDKAYGAVLCRGDSTGADCGRLLREAFESTINAVCALHRDVAFYSELYQLRFSDKDFLSTFSNAPEWVDGTNLNLVPDAEAGQFDEVVAELTRTLAEAAAEQPDRYKTADAPWPSRERERRVYGLAQCTQDMPPDRCRVCLYAIAAEIRRKIGSGKMGGAIHGAQCTLRYETDTQFFATTGKFLLLSTL
>CRK_Bradi1g43887_corrected_version_from_Phytozome_plus_SP
MVCVLLPLSSLLLLMPLSSTATSQVCGANGGNYTANSTYESNLAALATTLPDNTSSSPQLFAAATAGQAGPNAVHALALCRGDFANDTACRDCVAASFQDAQRTCPYHKTAAVYYDYDDNSQKPGCLLGFSSENAFLSPAASITGNGTLFESWTSQQQQNISGADAFAADVQELLNGTAHDAAAATNRRFATAIMDSVSGGGGIRRTLYSLAQCTPDLSAGDCLACLQRIVGMVDAAKSGGGRVLLLRCNIRFEAFMFFDQPMRRIIPSSRAPPVPAPTGNRHGIQPWVIAISVAASVALIASCFIVYCRRLRTRHRKGGDELVWEMEVDFSDFSVFDYHQILEATGDFSQENKLGEGGFGSVYKGRFPEGMEVAVKRLASHSGQGFMEFKNEVELIAKLQHRNLVRLLGCCSQGEEKILVYEYLPNKSLDFFIFDENRKTLIDWNKCLAIIEGIAEGLLYLHKHSRLRVIHPDLKPSNILLDSEMNPKISDFGLAKIFSSNDTEENTTRRVVGTYGYMAPEYASEGLFSIKSDVFSFGVLILEILSGKRNSGSHHCGPFINLLGYAWQLWEEGRWIELVDASLLPKFHSMEMMRCSNIALLCVQENAVDRPTMMEVVAMLSSKTMILRKPKHPAYFNLLRVGNEEASIATQSYSVNDVTMSIATAR
>PDLP_Bradi1g75700.1|PACid:21822300
MGGIPRIQAAAAAVFFFFILLSRPPPVSCADLYAVVYKGCANQTFPGGSPPATVAALSSTLATQSASAKFYKTSSAPVSSSSAAVFGLFQCRGDLSGPDCSSCVSRAMSSWSQLCGPSVAARVQLNGCLALYEVAGFPQVSGTQMLFKTCGTGGGDGDFEMRRDTAFSQLEGGAGTTAGGFFATSYQQVYALAQCEGDLSNVDCSSCITQAVQHVEVECGGAPSGQVYLDKCYITYSYYPHGVPHGGGLGGQQTAKTVAIVLGGALALGFLVICLLFARSLVKKKDDY
>CRK_Bradi1g25647.1|PACid:21822507
MASHHQHHHLPSHLAPAAALLLAFLLAPPAAALTPLCGKNSNYTANSTYQANIRALSLTLPKSANSSRTLFATGRVGALPDIVYALALCRGDTSASACGACVATAFQDAQQLCAYDRDASVFYDPCFLRFSDQNFVSDTSGDNGNSIALMNTQNVTAPVKLFDDAVGVLLNATADYAAANSSRRFGTGEAGFETVDKGYPKIYGLAQCRPDMASADCRSCLANIIRDMPKFFSGKQGGRIIGIQCFYRYEQYPFFFGPSLLQLPAPSLGAAPEPAPANATPPETGGGGTTNSAGRILAIALPIAAAIMAAVMFCLCLWMRKRKPARKQSLAYPTNPEDIQTIDSLILDLSTLRVATDNFDESNKLGEGGFGAVYKGVLAGDEEIAVKRLSQSSRQGIEELKNELVLVAKLQHKNLVRLLGVCLEENEKLLVYEYMPNKSIDTILFDPDRSSQLDWGKRFRIVNGIARGLQYLHEDSQLKIIHRDLKASNVLLDNEFNPKISDFGLARLFGSDQSQDVTNRVVGTYGYMAPEYAMRGNYSIKSDVFSFGILILEIVTGRRNSGSFDSEQSVDLLSFVWEHWTMGTILETMDSSLTKHSPGDQMLKCIHVGLLCVQEDPADRPMMSVVNVMLSSSTVSLQAPSRPAFCFQNWGTKDSDMHSEPFRGVSQSTDRLPMSPNEVSITELEPR
>CRK_Bradi1g25552.1|PACid:21822515
MAHRLLLLAGIVALLASPAAGVYPWPICGHSGNFAANSTYQANLARIAATLPKNASSSATLFATAQVGVVPEQVWALGLCRGDSNASSCFTCLDQAFTDLSNACAYTKDGTIYYDSCALHYSNIHFRASDNTEYSTTYRLRNDFNATLEPARFQSVVAALMNATVDYAAYNNSGRMYASGEADFDRELPKVYAWAQCTPDMAPARCRDCLGRIMEALPRQFTSAIGARVLGVRCSYRYETKPFFEGPVMVRLQGTSSASPGAPPAPAPTTVVPNVVTPGTAAPAAQGRKYSVPGMVLIVLLPTIAAINLVACLVLWMRRRPLAEAKQTYPGYSAEAEDIESVDSMLIDISTLRAATGDFAEINKLGEGGFGAVYKGILPDGDEIAVKRLSKSSTQGVGELKNELALVAKLKHKNLVRLVGVCLEQQERLLVYEFVPNRSLDIILFGDTEKREQLDWGKRYKIINGIARGLQYLHEDSQLKVVHRDLKASNILLDTNMNPKISDFGLARLFERDQTQGVTNRVVGTYGYMAPEYVMRGNYSVKSDAFSFGVMVLEIVTGRKNNDCYNSKQSEDLLNTMWEHWTAGTVLETVDPCMRSSFSESDVLRCIHVGLLCVQGNAADRPVMSSVVMMLGSETASLSAPSKPAFYARNPGANPGIASDVSTVSLQDES
>CRK_Bradi1g25630.1|PACid:21822661
MLAGYHIPAVAVIVAVLLPLAAVTGQPTQWRSSKCASGAYAANGTYQANLALLAAALPANASAGSGFATATVGALPDLISALALCRGDVVTDDTSASSCRACVAAGFRGAQRDCPGRKDATVYQDACVLRFSDQRFLDFVGANSPDGMFSSDSSGDIITAPAALFNAAAVALMNATASHAVTADKYFATGEEDFHASSRYPKIYGLAQCAPDMTAPQCRSCLTGFVANIPWFLNGNPRGRALGIWCNLRYSVDPFYTGGAMVKLSAPAPAIVPSIAIAETGTGRKRRIAGISAGVGCFLLLILILAACAFIRFKRRKANKNDHSALNEMARVKCTVYDFLTLQEATENFAEKHKLGEGGFGAVYKGILPDGHEIAVKKLIDSTGHGLDQIRNEVLVLAQLQHKNLVRLEGFCLHQNEILLVYEFIKNGSLDNFLFVDASRRNTLNWNEEYNIVLGIAKGIMYLHEDSSIRIIHRDLKANNILLDEAMDPKIADFGLARLQVGGHTQTKTTRVVGTFGYMAPEYAIHGNVSPKIDIFSFGVLVLEIVTKRRNCGSCEADTVNLLTDVWACWTKGTVSQMIDQSLEGHSRVQALRCVHIGLLCVQSDPHDRPDIPSVIFMLNRADMELQPPAQPAFFFGRDSNSDSQQLEQGTYVYNRSDVMIEDISVNGLTITYPYPR
>CRK_Bradi1g25737.1|PACid:21823162
MLVLFLLLVATSVSLPAPAAGVDEGALPVTNDFSRSCGSTSNPRFYEPNSTFAANLKLMFAALPKNASASGGGFSAGAFGRAPDTAYGLALCRGDYTGDACASCLAREFKDAGSLCGYSKDVTVYHDQCHVRFHDRDFLAGAGNAPEIFAPNMNNVSRGNVAAFDILVARLVNAVADRASAARSRYATGQAGFDVTPDKVNVYGQAQCTPDLAPAQCRGCLAGIIGQMPRLLSGRLGGRILGVRCHFRYEKEIFFSTGDGNMVTVTPLVSSSTGSRSSSSSTLWIVAIVVPLTVLLCGFSACFLWMRQRRRRATNLSSGRVGMASMSMEMEQVLKLWKNEESDSEFSLYDFDQIADATRNFSNDYKLGQGGFGPVYKGELSGGLEIAIKRLSSCSVQGLMEFKTEIQLIAKLQHTNLVRLLGCCVQAEEKMLIYEYMHNKSLDCFIFDSAKGAILNWERRFRIIDGIAQGLLYMHKHSRLRVIHRDLKASNILLDRDMNPKISDFGLARIFCSNVTEANTTRVVGTHGYIAPEYASEGLFSTKSDVFSFGVLLLEIISGKRTAGFYQYGKFFNLTGYAYQLWQEAKWHEMVDPVLGEDYPVAAVMKCVQVALLCVQDSADDRPNMWDVVAMLGSEGLTLPEPRQPAYFNVRISSFPESTSSFGEMSYISSVTLTDEDGR
>CRRSP_Bradi1g25620.1|PACid:21823524
MAGHFILVALVLLLLAARAAAYPWQVCGKAGNNFTANSTYQANLGLLAAALPTNTSSSPGLFATAVVGADDDPVSALALCRGDVTNATLCSGCLATAFQDVQNMCAYDRDAAIYYDPCVLYYSSDAGFLSSADSLAMTNRINFRNVTTDPGGFNRQVAALVGATADYAAYNSTRRRYASGVADLDGGEFPRVYSWAQCTPDLTPAQCRGCLAGIIAQMPRLFTDRVGGRVLGVRCSYRYEVYSFLDGPVTVRLAAPAGGSKAPAPAPESTVDGGGQSVYMFI
>CRK_Bradi5g03897.1|PACid:21825930
MAAVVLLLLLLMPLSASATGQVCGKGGGNYTANSTYSSNLSLLAATLPLNASSSPTLFATATAGQSPDAVHALALCRGDTAPDNATACSGCISDSFRYAQELCPNARAAAVYFEYNDSDSRPGCLLGFSPDAAFLSLTPSGIAAADESTLFQYWYFQSMRGDAAAVAADVRELLNGTAHDAAAAKRFFATAVMDSASSDVPTLYSLAQCTPDLSTGDCLSCLQRLLAMVNDTTAVRMGGKILALRCTIRFEAFMFYNGLAMRRINPSSSGVIPAPPVRDPPGKRNRVRPWVIAISVAAPVALVALCFILYYRRLRRRYKKGKMRLNGKRARKLQGGDELLWEMEAEFSVFDFHQILEATRYFSEENKLGEGGFGPVYKGQFPDGMEIAVKRLASHSGQGFIEFKNEVQLIAKLQHRNLVRLLGCCSQGEEKILVYEYLPNKSLDFFIFDEDKKALMDWNKRLAITEGIAEGLLYLHKHSRLCVIHRDLKPSNILLDSEMNPKISDFGLAKIFSSNATDEGNTTRRVVGTYGYMAPEYASEGLFSVKSDVFSFGVLILEILSGKRNSGRNQCGDFINILGYAWQLWDEGRWIEIVDASLNPKSHSEEIMRCINIALLCVQENAADRPTMLDVVAMLSSKTMILRETKHPAYFNLRVGNEEASSGTQSCSVNDLTISVTTAR
>PDLP_Bradi5g16950.1|PACid:21826162
MCTWVSLAMHQRNQLVTVLLLGAMALTEAGTGTFIYAGCSPSKYEPDSAFEGSLKSLLTSITNAAPNGLYNSFTAGNNGTTTGAAAYGLYQCRGDLGNGDCAACVRDALAQLGQVCPAAYAASLQLEGCYARYDSSDFIGQPDTAMVYRKCSTSTSTDGEFLRSRDAVLGALQVAGANGYRASSEGSVQGVSQCLGDLAAADCAACLAQAVGQLKGGSCGTALAADVHLAQCYVRYWASGYYFRSSQDYSGDDVGRTVAILVGILAGLALIVVFISFLRKSYLH
>CRK_Bradi5g03930.1|PACid:21826618
MAGVVLLLSFLLMPLSASATGKVCGKGGNYTANSTYSSNLSLLAAALPLNASSSPTLFATATAGQSPDAVHALALCRGDTAADSNATASCGGCIADSFRYAQELCPNARAAAVYFEYNDSDSRPGCLLGFSPDAAFLGLTPAAIAAADGSTLFQFWNGQSIPGDAAAVAADVRELLNATARDAAAAAVRRFATVTMDSGSSDIPTLFSLAQCTPDLPAGDCLACLQRLVAMVNDTTAVRQGGRILVLRCNIRFEAFMFYNGESMRRIRPSSGVTPAPPATGPTGKRNGVRPWVIAISVAAPVALVAFGFILYYRRLRRRYTKGKVRSHGKRARKLKGGDELLWEMEAEFSVFDFQQILEATCNFSEENILGEGGFGPVYKGQFPDGMEIAVKRLASHSGQGFIEFKNEVQLIAKLQHRNLVRLLGCCSQGEEKILVYEYLPNKSLDFFIFDEDKKALMDWNKCLAITEGIAEGLLYLHKHSRLCVIHRDLKPSNILLDSKMNPKISDFGLAKIFSSNATDEGNTTRRVVGTYGYMAPEYASEGLFSVKSDVFSFGVLILEILSGKRNSGSNQCGDFINILGYAWQLWEEGRWIEIVDASLNPKSHSEEIMRCINIALLCVQENAADRPTMLDVVAMLSSKTMILRETKHPAYFNLRVGNEEASTGTQSCSVNDLTISVTTAR
>CRK_Bradi5g03937.1|PACid:21826624
MASSIGVVILQLLLFITQPFTASADVFCDNLKLVAAKLPNNTASSPSHFATATLGQSPDTVYAMALCRGDILGNDTACGDCVNGTINRLVNQTPSPQDQCYKASYYYGDPCTVIYSFNLSILAPFNATVDDDEPFEKWNIKNVTGDGIAGLVRRLLVDTVESAAASNGRFATGVMDSRTTFPLVRSLAQCTPDISAQDCGACLRRLLGTVNATMALRMGGQLHVVRCYFRYETYPFYTGEPMLKIDAASAPPPAPAPKHKDNMSKLWIIPVVAVPLAAAAFLCLLCYYRRLTRQRKGKLTRLQGSRRAQDSEGEEQLVWEGNNSDFSVFEFEQVLEATNNFAEENKLGEGGFGSVYKGQFPEGLEIAVKRLASHSGQGFVEFKNEVQLIAKLQHRNLVRLLGCCSQEDEKILIYEYLPNKSLDFFIFDENKRALLDWPKLVAIIEGIAHGLLYLHKHSRLRVIHRDLKPSNILLDSEMNPKISDFGLAKIFDSNNTEGNTTRRVVGTYGYMAPEYSSQGVFSIKSDVFSFGVIIFEILSGNRNSGSQQYGDFINLLGYAWQLWEEERWIDLVDASLVSKSNSREIMRCINIALLCVQENAADRPTMADVVAMLSSETMIMDEPKKPAYFNIRVGNEEASTTSDSRSINDMTISATIPR
>PDLP_Bradi3g50090.1|PACid:21827506
MRLPGSSSCFLVIMLVLFTVFSLRAAPTAAQGATDTFIYAGCSPSKYEPHTAFESNLNSLLTSIASSSARATYNSFSSGAGSGSNAQSESQPQAASGAGAGPRTAAYGLYQCRGDLSPGDCAACVQRTVARLGAVCANAYAAALQADGCYVRYDADDFVGRADNTAVAYRRCGSGSSDDGAFLRSREGVLRQLQLQAAARGYKVITSGAVQGVAQCLGDIAAPGGCGACLAQAVAQLKDACGSALAADVYLEQCYVKYWADGHDFRSSQDYSGDEFGRTVAIIIGILAGLALLVIFISFLTKA
>sdCRRSP_Bradi3g00955.1|PACid:21828672
MTVLWLCSFLFLTCSLLLAPLLCQTSHAQSSAMIEAISCSTSGNYTLAGAYAANLNQFLAGLPENAVSKNGGFFNGTAGDGAATVYGLAMCFADYSRADCGECLVLGICLRGNHV
>CRK_Bradi3g29120.1|PACid:21832877
MAHFLLLLALVLALASAAFVLPVAVADPQATQLNLGCSQYNATPTAAFLAALNSTFAELRANLSSGAGGGGGDGGFATAAEPRASAPAFALAQCRPYIAGRDCVACFDAAVARLRPACGAANGGRVILDGCVIRYESAAFFDQATLPGNTQLCNGSAVAAAGFDGAVRALVGNLAAAVPRVPGFAAAAAGGGVYAVAQCVRTVGADGCAQCLEVASRNIDGCSPNSDGRAVDAGCFMRYSDKPFFPANATVDLTPYLSSGESSQKGAIIGGILGGVAFLLLVGLVALLWIRRSRKLQKPQRGDILGATELQGPTSFYYHDLKAATNNFSKESKLGEGGFGDVFKGLLKNGKTVAVKRLTVMETSRAQADFESEVKLISNVHHRNLVRLLGCSRKGPKCLLVYEYMANSSLDKFLFGDRRGILNWKQRFNIIVGMARGLAYLHEEFHVCIIHRDIKSSNVLLDDDFQPKIADFGLARLLPEDHSHLSTRFAGTLGYTAPEYAIHGQLSEKVDTYSFGVVILEIISGRKSNDTKLEPETQYLLESAWKLYENENLISLVDGSLDPEEYKPEEIKRIIEIALLCTQSAVASRPTMSEVVVLLLTKNAPEKQPTRPTFIDATSRVRGETSSSSSSSASRATVSFSQFSAR
>PDLP_Bradi3g60010.1|PACid:21833074
MAPTRVASFLFLFFLVSGTYTSSVHGAADDDTASFVYAGCSQGRYAAGTQYESGVDSVLTSLANSAPYAPYANTTSPASSAVSAVSGLYQCRSDLASSICTSCVRSAINRLSSLCAWSSGGAVQLRGCFVRYGNDSFVGKPNTAVLFKKCGGGSPDAGAGAMAMRDSALGALASEAAPGYRAGGAGGVQAMAQCVGDLDAKACSECVSAAAAQLKAGCGNAGAGEVYLGKCYARFWSNGGGFVSSGAGNRRLALAVAVAGGFFASSLAYLPAVLM
>CRRSP_MLOC_8227.1
MHTCLSPAMATSAVLILLAALLPAQATATDCRRPAADHSLSAEPSHTCGIVLPVAVGTYAPGSAYEATLRHLAATIPGKANAESCNCSNGNIAGESPNVVVASAHCSWHPGAKSTDCGACIALAFQEAQRLCPYQRMAEAVVDGGACTANFHDYDIMEEFQHGDPTSKSLLPSPSPPALSRSLTHTPTHTRTLQPSFGAKEH
>CRRSP_MLOC_14086.1
MATAAVLILLAALLPVLAAATDSRWPSADYSLPPTPNHSCGFMGRYPPGRAYEATLRHLVATIPAKANEESCRYVEGESCRCSFGNIAGESPNLVAADASCCWHPDAKSPDCGACIALAFREAQRLCPYQRMAQASVDVDGGTCKAYFHDYDIREQFVNGGPRSKFSISLSIIILVFLRPWPPPRFS
>CRRSP_MLOC_3345.1
MATAAVLILLAALLPALAAATDSRSPASDHGLALTLNHTCGIVLPVAVGTYNMGTYAPGSAYEATLRHLAATIPGKADAESGGYSSYREHCSDSDYGEESHRCFYGNIAGESPNRIAAYSGCSCHRDVKSPDCGACIALAFQEAQRLCPFQRMAKAVVDGGACKCEAYFHDYDIMEEFQHGDPNSDPRWNAPDQVMSVVAEDEENNTRMGWACRILETTIMEVLANLGWMANRRICA
>paPDLP_MLOC_55186.1
DFETRRGTAFSQLEGGAGTSAGGFFATSFQQVYALAQCEGDLSNVDCSNCVTQAVQRVAVECGGAPSGQVYLDKCYITYSYYPHGVPRGGGGGLGGQQTAKTVAIVLGGALALGFLVICLLFARSLVKKKDDY
>CRRSP_MLOC_7702.1
MHHLHPLLFLVLLAASPPVATAATFDCVGGVYKANNTYEANLRRLAAVLPAETAASKGLHASRGVGYWPNRPRASSQCYWGVSSSSCAACVAGAFREAERACPYGKKAVIFARNCTLSLADFPRPLGFGESSSLMHLSSRIHGFLPPNPLCFFHFFSHQVRAWPATSPGQQI
>PDLP_MLOC_36445.1
MPQLVTLLAITLLLHLHAAPTAVAQAHAATGAFIYAGCSPSKYERNAAFQSNLDSLLTSIASTASSGAAYNSFTAGGVVGQPEAARTAAYGLYQCRGDLSRGQCVACVRETVARLGAVCANSYAASLQVDGCYVRYDASDFVGRADNTVAYRKCSSSSSEDAGFLKSRDAVLRELQAQAATGYKLTASGTVQGVAQCLGDIAAPDCAACLAQAVVQLKGTCGSALAADVYLEQCYVKYWQNGHDFRSSQDYSGDEFGRTVAIIIGILAGLALLVVFISFLTKAC
>PDLP_MLOC_3779.1
MAARATATFLSVLSLLLLRAGADDDSAFVYAGCSQGRYDAGTQYESGVDSVLTSLANSAPYAPYANITSPSALPPVAGLYQCRSDLAAAVCTGCVRSAISRLSSLCSWSAGGAVQLRSCFVRYGNDSFVGKPNTAVLFKKCGGSPGDAGGAAMRDSALGGLASSVAPAGGGYRAGGAGGVQAMSQCVGDLDAKACSDCVSAAAAQLKAGCGYATAGEVYLGKCYARFWSNGGGFVSGAAGFVPRMHGERLALAVGGFFASLAYFLVLLV
>CRRSP_MLOC_37722.1
MRTGGSSARGLCFGDPAPGPCLRCLSDTARKIADLCDDANRRAGFLTDGCFLGYAGTNASSAGADDTDISGVTFSGDAVPCIDAVDVQRLVAVARSLVPLSANGQVAAADATATATNGDTVRVLAQCATDRAPAECARCLRDSSLLMAKSWGLTFADGAVQGSVAEVLGPNCYLRFQISAPPLPVGEKIREFYRITPAGRFHGDSMSKL
>CRRSP_MLOC_69428.1
MAPSSSSPLPASPLLVLLMVPLLLAMARPCSGVDAIGTYCAKNGTSAETQASIDQVLAALVPRASAAYYATATAGRSSSAVWGLAQCRGDVPRQDCSLCLAAAAKEVASSCRGSSDGRVFYDYCLLRYSTANFIGLADTGYTLILLNTQNATGVDLAAFDRAQGKLMSRVASEAGDAANKGLATDTTRLGSDGGGAKTTIYGLGWCTRDITAADCGLCVAQAVAELPNYCRYRRGCRVIYSSCMARYEVYPFFFPLDGADKSADEVGQCDKIVLNA
>CRRSP_MLOC_17138.1
MALSRRCLLLISLVAMTAVIGTSEFSMTKCYPTSTPTVNGRGAFHRSLLSLLDDLPHAAARTGFASMRTGGAFARGLCFGDPAPGPCLVCLSDAGGKIAGQCGNASRRAGFLNDGCFLGYADTKASSDDIDIGAVTFSGDSVRGIEAVVDVLEFLDVVHSLVPLSADGWVPTADGTAMASNGDTVRVLAQCAMDLTAAECARCLLNDSVPRMVASWVLTTADGVQVQGKGSVAAVLGSNCYLRLEISAPPRREKIREHYSSR
>CRRSP_MLOC_33510.1
MAPACALTTVAILAALLFFVLLLLSRTMELRFTTSYAMVDCAPPPAPDDGAAAFRGTLLPLLAALPAAAAPTGFASLKSDGGGAFARGLCLGDPAPRDCLACLAAAAKKLTGCGASRRAGVWRSEGCFMAYADSNTSSAHEDGFRDVVSFGEEVYPAVISVDDGTLPSIPNCFDTRALV
>CRK_HvCRK1
MATIGVVLLLLLLPTPTPFLVAANFCDNVKVAAAALSKNVTSSPENFATATFGQPPDVVYALALCRAGDVVDGSTCSDCIANWFAAVNQTECHKVRSSYGDCIVVYSAGDDNLPPPSNVMGGSSGENTLPFEQWDITNVTTGDVQLIVGLTRELLVETAETAASTTPSRYATGVIDMDRVTTYPKVYSQAHCMPDLSADNCLACLRRLLGMVNSTMSLRTGGQMGITQCYFRYEAYRFYGAQPMLIVPLPTPALATKHRSMLWVILAVVVPLSAAAFVFFVCYSRRLRSQRKGSRRDWNLKGDLVWQGKNSEFSLFDFHQLVEATDSFSEENKLGQGGFGAVYKGELPEGLEVAVKRLSSHSGQGFMEFKNEVQLIAKLQHTNLVRLLGCCSQDEENILVYEYLPNRSLDFFISDVNKRALMDWSTHVAIIEGVAHGLLYLHKHSRLLVIHRDLKPSNILLDYELNPKISDFGLAKILSSNDTEGNTTRRVVGTSGYMAPEYASKGVFSIKSDVFSFGVVIFEILSGKQNSGNEQYGGFLNLLGHAWQLWEEGKWADLIAAPLLPGSHSAKMMRYFNIALLCVQENATDRPTMGDIVAMLSNDAMILAEPKQPAYINVRVGNEEASTALEACNIKDMTISATIHG
>CRK_HvCRK5
MPAMPSVMSSPAPALVLLLLAASIAASHAGVACGDSPGSTSPSRAPAPSPPTSNTTNSSAFRANVLALLNALPHAAASSGFASLSSGAGGDRAFVRGICRGDSTQSECLANLEVAVRDFGGRCASSRSAAAWYDKCCVTYADTNASVGYEDLLQEVLFDRNKVSDPDSYDRTYYELMKSLAARVAGGAGGGPARMSMFATGQAVYAPGDPKGTMYGLMQCMRDLSAAECGRCLRLIVPKLPTCCSGYQGGVARNFNCHLRIQVYTYYDLALNAPPPAPAPPGSVPFPSQSSPDERRGRRRRLQHVILVVAISVGTLFVLVVVLACVRRQRRRIKQVNKEHQDNAGEGMNYISLQVLRAATSNFSISNKLGEGGYGEVFKGELRDGKEIAVKRLSANSTQGFNELKNELVLANKLKHKNLVQLLGVCLQEKLLVYEYMPNGSLDTALFDPEKANQLDWTKRTGIISGIARGLLYLHEDSRLKVIHRDLKPSNVLLDVDMNPKISDFGLSRAFGGDQSIDITKRPVGTLGYMSPEYAYCGQVSTKSDMYSFGIIVLEIVTGRRNNRSLEDNNSASRFLLSYVWDKWSAGTTHEVVDPSLRGRYPEGEVLRCVWIGLLCVQEDPSARPDAAEVVLMLDSHSTSITMRTPSRPAFCFTQPGVVNPVLGYSAPGSNNEVSISDLQPR
>CRK_HvCRK6
MPTIIMMASPTPALVLLLLAASIAVSRAGVQCGQSLYLGNSSSSFRANVLTLLKALPQAAAPTGFASLSDAGAFVRGLCHADSTPSDCLANLQDAVRYFGDVCPLSQSAAAWYDKCWITYANTNASISYEVLLSEVVCDSNSMSNGSATAMFHELDSYDRTLNELMKRLVAQATNGSTMFAAGEAVYAPSDQNGTLYSAVQCMRDLSAGQCYQCLELLVPVLQTYPSCPHDEYKMAQNFNCRLRVQVHTYHDLALGKRRLQHAILLVAISVGALFVLVVVLACVRRHRRRIRAKKEQQDNAGEGMNYIRLQVLRAATSNFSISNKLGEGGFGEVFKGELQNGMKIAVKRLSSNSTQGFAELKNELVLANRLKHKNLVPLLGVCLQEKLVVYEYMPNGSLHTSLFNSEKAHQLDWTKRKTIICGIARGLLYLHEESRLKVIHRDLKPSNVLLDVEMNPKISDFGLSRAFGENQSMVTTRRPVGTLGYMSPEYAYYGQVSSKSDMYSFGVMVLEIVTGRRSNRSLEVEHDSACRYLPSYVWEKWRAGSMKEVVDPSLGGRYPESEVLNCVQIGLLCVQVNPSARPGASEVVLMLDGHSTSMTMQTPSRPAFCFPRPGILHPALSYHTRYATTSGQLPTPDSDNGVTISDLQPR
>CRK_HvCRK7
MQIQRRPGRPRRHRRPLLPAAADVLRCLVLAGAVAVVAAGANADAAPAILDTVCGSGQAADPESFDVSFVNTLELIYQNVTRSGFGAASSGSGNFSVFGLGQCLAYLSPTDCQLCYAQSRVKLPHCLPADGGRIYVDGCFLRYGAGNFTAAATDASDTFVCSNDTAPATPAFAAAAAALVRNVTATAPGARGYYYAGTASASAMPTGARVYAAAQCWRSLNATACAACTASARDRVVQQCLPGATEGYGLNAGCVVRYSTQPFYLPAKAGGGGGSSTRHKIIIVIASVLSAMAVIGIVFIWTRMRPRRDDLHDDMDGSGEIIRTIMSSQLGFRYEELRKATDDFNQINKLGQGGYGSVYKGVLPDGREIAVKRLYLNTRQWTDQFFNEVKLVSQVQHKNLVKLLGCSVEGPESLLVYEYLCNTSLDHYLFDAFKKNALDWERRSEIVLGAAEGLSYLHSGSEVRIIHRDIKASNVMLDERFRPKIGDFGLARNFMEDQTHLSTGLAGTFGYMAPEYIVHGQLTEKADIYSYGVLVLEIVTGRKNHNSVASSAEGLSLMSQLWKHYNAGTLMEILDPNLRDQCSEAEALKVFQVGLLCAQASPNLRPPMWKVVEMLGSGDRVLPRPTEPPFINVKGSNAKSESSGSSMSLMSNSDKSPFSTNQLSVSGVQAR
>CRK_HvCRK8
MHRIARLPLLPALVLALASALAPSSVVADPQATLLNLGCSQYNATPTAAFLVALNSTFAKLRANLSAGGFATASEPRAAAPAFALAQCRPYVTGRDCLACFDAAAARIRASCGAANGGRAILDGCVIRYESAAFFDQSTLPGNTQLCNGSAVAGGGFDGAVRALIGDLVVAVPRVPRLAAAAAGAGVYAMAQCVETVGAEGCAQCLQVASRNIGGCSPNSDGRAVDAGCFMRYSDKRFFPANATVDLATYLRSGKSSGKGAIIGGILGGVAFLLLLGLLALLWIRRCRKLQKPRRGDILGATELQGPTSFYYHDLKAATNNFSEKSKLGEGGFGDVFKGLLKNGKTVAVKRLTVMQTSRAKADFEIEVKLISNVHHRNLVRLLGCSRKGSECLLVYEYMVNSSLDKFLFGERRGTLNWKQRFNIIVGMARGLAYLHEEFHVCIIHRDIKSSNVLLDDDFQPKIADFGLARLLPDDHSHLSTKFAGTLGYTAPEYAIHGQLSEKVDTYSFGVVILEIISGRKSNDTRLEPETQYLLESAWKLYENGNLISLVDESLNPEEYKPDEVKKIIEIALLCTQSAVASRPTMSEVVVLLLSRNSSDLQPTRPTFIDSTSRLRGETSSSSSSSASRATVSVSQFSAR
>CRK_HvCRK9
MAAADLWNTDCPKDTNYTRGGVFQANLDSLLAFLPAAAASATSGFAENTTGTAPDEAYGLAHCRADVNASVCRACLEDAATKCPGQKTSTIYYDDCLLRHSNVSFFGVADTSLWVYMCNPDNATQPGLFRTQLGALMSNLSSRAASSPRLFAAGTVDLTPFLKIYGMSYCMGDLAGDDCNRCLDIAVTYIPRTCDGRAGGRITARSCYIRYELYRFYNAQATEAAMNPPPPPAPAINGSDNSGPAGRAGNNAMAKIALFVSIPVAIALLMLLTVAFCLCKRKNNKPHEHVRISSADIGDGEDMRSSESLLYDLSTLRAATDNFSEENKLGEGGFGPVYKGTLHDGQEIAVKRLSKTSQQGLVEMRNEVVLVAKLQHKNLVRLLGCCIQEEEMLLVYEFLPNRSLDKILFDPARRQELTWGHRFRIIQGIGRGLLYLHEDSRLTIIHRDLKASNILLDPDMNPKISDFGLAKLFSVDASVGNTSHIAGTYGYMAPEYALHGIFSAKSDVYSYGVLVLEIVAGRRNNFSQYPGTNGEDLLTTVWRHWSRGSVSGLLDGCSADGLQPSEMLRCIHVGLLCVQEDAHLRPGMAAVVVMLNSRSVTLPVPTPPAYLVPGRAAALGRSTTDEAHAPAGAVRGPPVNDASVSDLEPR
>CRK_HvCRK10
MKEAGMVGVLPCLLLLVLFLEPRAIAAAYSEYSCNGTIGNYTASDAFGANLARLTAELPANASTSPSLYASAAIGASPDKVFALALCRGDITDARACSGCLDNAFQQLRVLCAGERDATFYHDLCTLRYSGEDFLARPDDNNPVINGMNVNGSTYAAWDSRNATSRRFFLSLVGNLFGQMSTYGAYNSSVRRFASAIMYINPQLPTVYGLAQCTPDLSQGQCWLCFQGLQEQTRQWYDGREGGRIVGVRCNIRYEGYQFYHGTANVRIGLEGGSSSPAESNGSKNRQTLIIVLCVSITVFCSMLVGCLLLIRRLRKGAGKTKLEQSHKRNNSKTEEALKLWKIEESSSEFILYDFPELAAATDNFSEENKLGQGGFGPVYKGKFSDGAEVAVKRLAAQSGQGLVEFKNEIQLIAKLQHTNLVKLVGCCVQEEEKMLVYEYLPNRSLDFFIFDQERGPLLDWKKRRHIVEGVAQGLLYLHKHSRVRIIHRDMKASNILLDKDLNPKISDFGMARIFGSNMTEANTTRVVGTYGYMAPEYASQGLFSVKSDVFSFGVLLLEIVSGKRNSSGHGQHYGEFVNLLGYAWQLWRDGRAFELVDPTLGHCSEVADIMRCVKVALLCVQDNAMDRPTMTDVTAMLGNDGVPLPDPRRPPHFHFRVTSDDEDDGAGGSGMRTRSTHFTRSCSTNDVTISTIEEGR
>CRK_HvCRK11
MKEAGMVGLLLLLFVKPRAIAAAYSEYSCNDTSGNYTTSDAFGANLARLTVELPTNASTSPSLYASAAIGTSSGKVFALALCRGDITDVRTCSGCLDNAFQQLRALCVGERDATFYHDLCTLRYSGEDFLGRTEDNNPVINAMDVNGSTFPAWDSRDATSRSFFLSLVGTLFGEMAMYGSYNSTMRRFASAVMYVNPQLPTVYGLAQCTPDLSPGKCWHCFQGLQEQTRRWYDGREGGRIVGVRCNIRYESYQFYDGTADVRIGLQGGSSSPTEINGSKHRKTAIVVLCVSITVFSSMLVGCLLLIRRLRKGGGKTKFEQAHKRNNSKTEEALKLWKIEESSSEFTLYDFPELAAATDNFSEENKLGQGGFGPGMFSDGTEVAVKRLAAQSGQGLVEFKNEIQLIAKLQHTSLVKLVGCCVQEEEKMLVYEYMPNRSLDFFIFDQERGPLLDWKKRQHIIEGIAQGLLYLHKHSRVRIIHRDMKASNILLDKDLNPKISDFGMARIFSSNMTEANTNRVVGTYGYMAPEYASGGFFSVKSDLFSFGVLLLEIVSGKRNSSGHGQNYGEFVNLLSYAWQLWNDGRAFELVDPTLGHCNEVTDIMRCVKVALLCVQDNAMDRPTISDVTAMLAHDGVPLPDPRWPPHFHLRVTNDDEEEGVGRSGMRTRSTHFSGSCSTNDMTISTIEEGR
>CRK_HvCRK12
MRLLSSVDLPRHPWMAMVILPLLLLLVPLTAAQMWPSCGESGNYKSNSTYEANLRLLSSTLPKKAASSTNLFATDTVGNAPDVIFALALCRGDSNASACEGCLVTAFQDGQEHCVNNKDAAVYYDSNPCMLRYSNQNFLATTLNEHMLVIASIESLMNFPKLLFTLLNNTAQSAVNSSRRFTTSRLDVTSSPTLYCLMQCTPDLTANDCAACLQPYFQYTLQYMDGKKGGRILGTRCTMRYETFPFFQGDPMLRIINLASEVPATNNSTVPPITVNPPPQSPSPVVAPPAPPEAQATIQELNGRNSRQRALWIIAVAAPLLSIFLCVICFVVWMRRRRKGTGILHDQAAMNRPEEDAFVWRLEEKSSEFTLFDLSEILHATHNFSKENLLGQGGFGPVYKGQLPDGTEIAVKRLASHSGQGFTEFKNEVELIAKLQHSNLVKLMGCCIKGEEKLLVYEYLPNKSLDFFIFDVSRTTLVDWNKRCEIIEGIAQGLLYLHKHSRLRIIHRDLKASNILLDQDMNPKISDFGLAKIFSSNDTQGSTKKVVGTYGYMAPEYASEGIYSTKSDVFSFGVLLLEILSGKRNSGFHQHEDFLNLLGYSWHLWEGGRCLELLEASIAEEIHAAEASRYIHIALMCVQEHADDRPTMSNVVAMLNSENVILPEPKHPAYFNLRVSKEDESGSVLCSYNDVTICSNNDVTITEEPDGR
>CRK_HvCRK13
MVIVLLLLLLLMPASASAIGHVCGTGGNYTAKSTYRSSIAALNATLPGNTSSSPQLFAKATAGAVRALALCRRHDTTNLTACRECLASSFKYAQKMCPKHKAATVYYDYDEVNVTRPGCLLGFSDDGRFLSQGSIVSWNSTFFQFFNPVQIPGNAGVAAAAVRQLLTQTARYAADTARRFATGSMDSIGSAAPTLYSLAQCTPDLSAGDCLACLRRLVGTLNATNSVRVGGRMFVLRCNVRFEPFMFHNDKSMRRIPSPSSIAPAPAPAPAPAPAPAPAPADKRHGVKPWVIALSVAAPVALVALCFIVYHRRRHRTKSTKNKRSLQGKRTHEFQEGDELVWAMETELAEFAVFDFHQILEATVNFSEENKLGQGGFGPVYKGQFPDGNEIAVKRLDSRSGQGFREFKNEVELIAKLQHRNLVRLMGCCSQGEEKILVYEYLPNKSLDFFIFNENRKALLDWDKRLAIIVGIAEGLLYLHKHSRLRVIHRDLKPSNVLLDSEMNAKISDFGLAKIFSSNDTEANTTRKVVGTFGYMAPEYASHGIFSIKSDVFSFGVLTLEILSGKRNSHECGNFINLLGHAWQLFEEESWVDLIDTPLLSNGYSEEMMRCINIALLCVQESVIDRPTMLDVVAMLSNKSMIVDKPKNPAYFTGDKEAPTINQSCSVNDVTISTITPR
>CRK_HvCRK14
MAGVLLLLLLLMPASATAIGHVCGSGGNYTANSTYQSNLAVLNATLPGNASSSPQLFVTATANATANSTAGVVRALALCRHDTTNLTSCRECVASSFAYAHKMCPNHTAATVYYDYDEVDALKPGCLLGFSGDRGFLSPASGTTGNGTFFQYFNTAIIPGNAGIVAAAVRQLLSQTARNAAAAARRFATGFMDSIGPGTTTTLFSLAQCTPDLSTGDCLACLQQLVGSINATNNLRLGGRIFRLRCNVRFEAFMFFDDKSIGRIPSPSSLAQAPAPAPAPAGKRHGVKPWVIALSVAAAVAVALAALCFIVFCIRLRTRNKKKGKGTLQEKRAHEFQEGDEVWEMEAELSEFVVFDFNQILEATDNFSEENKLGEGGFGPVYKGRFPDGVEIAVKRLDSDSGQGFIEFKNEVELIAKLQHRNLVRLMGCCSQGEEKILVYEYLPNKSLDFFIFDEDRKAQLDWDKRIVIILGTAEGLLYLHKHSRLRVIHRDLKPSNILLDSQMNAKISDFGLAKIFSSNNTEADRTRKVVGTYGYMAPEYASHGIFSVKSDVFSFGVLTLEIVSGKRNSHECGAFVNLLGHAWQLFEEESWSELIDPALLPKFHSTEMMRCINIALLCVQENAVDRPTMLDVIAMLSNKTMILQKPKHPAYFSLSTAGNKQAPTTTQSCSVNDVTISAMTPR
>CRK_HvCRK15
MTGVLLLLLVLLMPASATAIGITCGSGRNNTANTTFQSSLAVLSATLPANASSSPQLFATATAGVVRALALCRRDTVNTTACADCLASSFKYAQKMCPNRKTGATVYYDYDEVNALQPGCILGFSGDAGFLGPATSTTGNVTFFQYWNPVSLPGNARVIAAAVRELLNETARDAAAAPRGFATAFMDSIGGAAPTLYSLAQCTPDLSARVCLACLRRLVGAVNATYSVRMGGRMFVLRCNIRFEAFMFYDDKNMRRIPFSSPSSMAPAPAPAPTGKRHGVRPWVIALSVAAPVALVALCCFIICCCRLRKRQTKKGKVALQEKSSHQFQGDELVWEMEAELSEFSVYEFHQILEATDNFSEENKLGEGGFGPVYKGHFPEGIEIAVKRLDSDSDQGFIEFKNEVELIAKLQHRNLVRLMGCCSQGEEKVLVYEYLPNKSLDFFIFDEDRKVLLDWEKRLVIIVGIAEGLLYLHKHSRLRVIHRDLKPSNILLDSTMNAKISDFGLAKIFSSNNNEGNKTRKVVGTYGYMAPEYASHGLFSVKSDVFSFGVLVLEIISGKKNSHECGAFINLIGYAWQLFEEERWTEIVDAALVPNGHSSEMMRSINIALLCVQEDAIDRPTMLDVVAMLSSKTMILNKPKHPAYYSISVGNNEAATAAKSSSFNDVTISTITPR
>CRK_HvCRK16
MVGVLLLLVLLMPASATAIGITCGSGRNNTANTTFQSSLAVLSATLPANASSSPQLFATATAGVVRALALCRRDTVNTTACTDCLASSFKYAQKMCPNRKTGATVYYDYDEVNALQPGCILGFSGDAGFLGPATSTTGNVTFFQYWNPVSLPGNARVIAAAVRELLNETARDAAAAPRGFATAFMDSIGGAAPTLYSLAQCTPDLSARDCLACLRRLVGAVNATYSVRMGGRMFVLRCNIRFEAFMFYDDKNMRRIPFSSPSSMAPAPAPAPTGHGVRPWVIALSVAAPVALVALCCFIVCCCRLRKRQTKKGKVALHEKSSHQFQGDELVWEMEAELSEFSVYEFHQILEATDNFSEENKLGEGGFGPVYKGHFPEGIEIAVKRLDSDSDQGFIEFKNEVELIAKLQHRNLVRLMGCCSQGEEKVLVYEYLPNKSLDFFIFDEDRKVLLDWEKRLVIIVGIAEGLLYLHKHSRLRVIHRDLKPSNILLDSTMNAKISDFGLAKIFSSNNNEGNKTRKVVGTYGYMAPEYASHGLFSVKSDVFSFGVLVLEIISGKKNSHECGAFINLIGYAWQLFEEERWTEIVDAALVPNGHSSEMMRSINIALLCVQEDAIDRPTMLDVVAMLSSKTMILNKPKHPAYYSISVGNNEAAAAAKSSSFNDVTISTITPR
>CRK_HvCRK17
MAATTILPLLLLLLLTSTPSLLLPVAADDFCDNVKAVAAILSKNASASPVHFASATYGQAPDAVSALALCGGDILDGSACAGCITNWFANQALNLTQCARVGSNYRDCIIAYGGAADNILAAPSNATGGSGDNTPPFEAWSARNVSVSGAAGAAPLVVGLTRDLLAATAEKAAVVAPSRYATGVMDMESVAAYPRVYSQARCTPDLPADECSACLRRLLGMVNSTMSMRMGGQMGVTRCYFRYDAFQFYSGTPLLSLPATVPAAALNNKRRSMLWVIPVVVVPLAAAAFLLFICYHRRRKGSRYARRKKHGENSEFSLFGFAELLEATSNFSEENKLGEGGFGTVYKGQLSEGLEIAVKRLASHSGQGFIEFQNELQLVAKLQHLNLVRLLGCCSQEEEKILVYEYLPNKSLDYFIFDEDKRSLLDWSKLVAIIEGIAHGLLYLHKHSRLLVIHRDLKPSNILLDSEMNPKISDFGLAKIFSSNDTEGNITRRVIGTYGYMAPEYASKGIFSIKSDVFSFGVIILEILSGKQNSGQQQCGEFINLLGHAWQLWEDGKWFDLVDSSFVPHSHSAKMMRWINIALLCVQENPADRPTMGDVVSMLSSETMILDDPKQPAYINVRVGNEDESTAPQSDSTNDMTMSVTTPR
>CRK_HvCRK18
MATTGVIILLLLLAPTPFLAAADFCDNVKAAGAALSRNASSSPVQFATATFGQAPDVVYALALCLGDVLDGSACGSCIANWFATVNQTQCDKVGFSYTDCIVVYGATADILAAPSNATGGSGDNTPPFQDWNIRNITTGQIPRIVNLTSELMAQTVALAATTTPKLYATGVMDMTRVGPYPNVFSQAQCTPGLSADDCSACLRRLLGMVNSTMALRMGARMGVTRCYFRYEASPFYGARPMLSLPSSSPPGPAPAPTKRRSMLWVIPVAVVPLTAAAFLFFICYRRRLKRQRKGSRRARSLEWQGKNSDFSLFEFEHLLEATSNFSEESKLGQGGFGAVYKGQLPDGLEIAVKRLASHSGQGFMEFKNEVQLIAKLQHTNLVRLLGCCSQEEEKILVYEYLPNKSLDFFIFDENKRALLDWTEIVAIIEGVANGLLYLHKHSRLLVIHRDLKPSNILLDSEMIPKISDFGLAKIFSLNDIEGDITRRVVGTYGYMAPEYASKGNFSIKSDVFSFGVVILEILSGKRNSGTQQCGGFINLLGYAWQLWEEGKCIDLVDASLVSDSHSAKIMRCMNIALLCVQENAVDRPTMGDIVSMLSNETMILAEPKQPAYINVRVGNEETSTAPESYSINDVSISITSPR
>CRK_HvCRK19
MATTIGVVILLLILASTPFLAAADFCDNVKAAGATLSQNASSSPVQFATTSFGQAPDVVYALALCLGNILDGSSCGACITNLFANVNQTQCDKVGFSYGGNCTIVYGATADILAAPSNTTGRSGDNTPPFQDWNIRNVTTGDVPRIVNLTRELLVRTAAMAATTTPKLYATGVMDMERVTTYPNVYSQAQCTPDLSGDDCSACLLRLLGMVNSTMSLRMGGRMGVTRCYFRYEASHFYDAQPMLSLPSSPPGPAQTLTKRRSMLWVIPVAVVPLAAAAFLFFICYFRRLKRQRRASRGAHSLEWQGKNSDFSLFEFEQLLEATSNFSEESKLGQGGFGAVYKGHLPDGSEIAVKRLASHSGQGFMEFKNEVQLIAKLQHTNLVRLLGCCSQEEEEILVYEYLPNKSLDFFIFDENKRALLDWTKLLAIIEGVAHGLLYLHKHSRLLVIHRDLKPSNILLDSEMNPKISDFGLAKIFSSNDTEEDITRRVVGTYGYMAPEYASKGIFSIKPDVFSFGVIIFEILSGKRNSGTQQRGGFINLLGYAWQLWEEGKWIDLVDASLVSDSHSAKIRRCINIALLCVQENAVDRPTMGDIVSLLSNETMILAEPKQPAYINVRVGNEETSTTQESYSINDVSISITSPR
>CRK_HvCRK20
MFVALVVLLLSLPAPSAGDRLFCADANGKYSPNSTYRASLRSLADELTAGAMKSHSATGTAGTGSDKVYGAVLCRGDSTGADCSGRLREAFGRTISAKAAACALHKDVALYSELYQLRFSDEDFLSTFRNAPEWVDGTNLNLVPATDAGQFDELVAKLTRSLAEAAAAQPDRYATADALWSSPESQRTVYGLAQCTRDMPPERCRACLDGIAAEIRRRVGSSRMGGAIHGARCTLRYETGTQFFTETATGQRKGHALLIIATVYSLSVVCTRLLFCVLYIIKREKRDTGSEFSLYDFSQIADATDNFSPGKILGQGGFGPVYKGIFPDGQEVAIKKLAARSSQGLVEFKNEIQLVAKLQHRHLVRLLGCCIHDEEKILIYEYMSNKSLDYFIFDPNRRTSLNWMIRLKIIEGIAQGLLYLHEHSRLRIIHRDLKASNILLDSELNPKISDFGMARIFPSDATQTKTSRLVGTYGYMAPEYAFQGLLSIKSDVFSFGVLLLEIISGKKSAGFQHNGGEFDNLLQYAWQMWEEERWHEFIDQSIGDEYDPGDMMKYLRLALMCVQMKAVDRPTMSDIVAMLSSDDITVPEPRQPAYSYTRVDVSIDINLSCTRNDITLTTTDGR
>CRK_HvCRK22
MAMVVMRMRRTLALCPCHNLAAGLLLLAFLHAPLAGAQPLPWQLCDTAARNYTEGSAYQANIRALASGLPGNASASPALFAKGAAGAKPDAVYALALCRGDTNASSCAACVAAAFRNAQQLCAFNRHATMFDDPCILRYSDQDFLANVTDNRGKFVAFNGNNVSAGAAATAFDAASGRLVNATAYYAAGDPTRRFGTGEEGYDRTYPKIYSLAQCTPDMAADDCRSCLRDIIEKFTPQYFVGKPGGRVFGVRCNFRFETYSFFSGRPLLQLPDVLPPAPAPAPAAAEQEGTRNRTGLVLAITLPIVAALLLISTCVCFWRRRKPVERKPSVPLPSANPDDIQSIDSLLLDLSTLRAATDNFAESNKLGEGGFGAVYKGVLSEGEEIAVKRLSQSSTQGIEELKTELVLVAKLQHKNLVRLLGVCLEGQEKLLVYEYMPNLSLDTVLFDAEKRKDLDWGKRLKIVNGVARGLQYLHEDSQLRIVHRDLKASNVLLDSDCNPKISDFGLAKLFSWDQSQAVTSHIAGTYGYMAPEYAMRGQYSVKSDAFSFGVLLLEIVTGRKNSSFASSDSEPSLDLLSLVVWEHWSTGTVEKLVDPSLGGRSPGGQMLKLVNIGLLCVQDSPADRPTMSAVNVMLSSSTVSLQAPSRPTFCVDDMEGLSDMYSGAYPRGGQSTGDGKPQAAMSPSPNEVSLTELQPR
>CRK_HvCRK23
MAKPHRRFSPYLAGVAATFLLPVLHAPLAAADDEPPPWPTCGPYPPSGNYTPNSTYQANIHLLSATLPRNASLSPAFYATGDVGDVPDIVYGQALCRGDVANASACEACVVAAFRGAQRACPLYKDVMIFYDLCQLRFSNRNFLLDNDYIVTTYTLLRSRVVATPAFDAAVGLLLNATADHAVEDSSRRFGTGEEGLGDRRNPKIYALAQCAPEKTADVCRSCLSGIIGQLPNLFRGRAGGGMFGVWCNFRYEVYPFFSGRPLVQLPQFVEGPPSSAPPVTKGGEKRGNRTGKVLAILMPTIAMILASVVVYFFCRRKTRPEEDAYRPSTSEDIQHIDSLLLDLATLRIATDDFENSKMLGKGGFGMVYKGVLPDGQEIAVKRLCQTSRQGIGELKSELVLVAKLHHKNLVRLVGVCLEEQEKILVYEYMPNRSLDTILFDSEKNKELDWGKRFKIINGIARGLQYLHEDSQLKIVHRDLKASNILLDVDYNPKISDFGLAKIFGGDQSEDVTRRIAGTYGYMAPEYAMRGQYSSKSDVFSFGVLILEIITGRRNSGSYNTEQDVDLLNLVWEHWTRGNVVELMDPSLSNHPPVDQVLKCIHVGLLCVQRKPASRPTMSSVNIMFSSHTVRLPSLSRPAFCIQEVSVSETSTAYSEAYRLTENSTVMSSNQVSITELWPR
>CRK_HvCRK24
MSTRHGPFYRLAATILTAFLLTPPTAAQPPWQICGKSGNYAANDTYQSNIRQLSATLPKNASASRTLFATGSFGTLPDIVYALALCRGDGNASACEACVTTAFQDAQQLCAFNKDATVIYDPCYLRFSNQNFLATTSNDNTIVLKNTQSVSSPVDVFDAAVQTLLNATNYAAANSSRRFATGEEAFDTSNPTIYGLVQCTPDMSQADCRSCLGDIITQMPQDLSGSIGGRMIGVRCNFRYEVVPFFSGSPTLRLPAPPAPPAPPPATVNVTPTATPRGKSANNILAIALPIVAAILAITTVCLCYLRRRRRRRPARSELPHDSTNHEDIDSIDSLIIDLSTLRGATGNFAEANKLGEGGFGAVYKGDLPDGQEIAVKRLSRHSGQGIGELKNELVLVAKLQHKNLVRLVGVCLQEHEKLLVYEYMPNRSIDTILFDPERRKELDWGKRLKIISGIARGLQYLHEDSQLRIIHRDLKASNVLLDFDYTPKISDFGLARLFGADQSREVTNRVVGTYGYMAPEYAMRGHYSIKSDVFSFGILMLEFVTGRRSSGSYNFDESVDLLSLIWEHWSTGTISEIIDSSLRSHAPGDQMVKIFHIGLLCVQDNPADRPMMSTVNVMLSSNTVSLQSPSKPSFFITKSGTYSNPYSESLYPTASQSAAMSAMASPNEVSITELEPR
>CRK_HvCRK25
MASHHGGHIPSYLAPAAALLFAFIIAFPASGDPLQQFCGSSGNFTANSTYQANIRRLSATLPKNTSSSPTLFATDTFGTLPDIVYALAFCRGDTSAANCSECVATAFLDAQQRCPYNQDATIFYDPCALRFSNQNFLSSTNGDNRLFILLNTQNMSVPAKVFDTAVGVLVNATADYAAANSSRRFGTGEAGFETVDEANPKIYGLAQCTPDMAPADCRTCLQGIIAMMPQYFSGRKGGRIQQLRCNYRYELYRFFNGPSLLQLRAPSVGLAPAPAPANVKPPLAGGGSTGNGTARILAITLPIVAAVLAAVVICLYLWRRKSTPARKTSLSYPTIPEDIQSIDSLILDLSTLRVATDNFDERNKLGEGGFGVVYKGILPDNEEIAVKRLSQSSRQGIEELKNELVLVAKLQHKNLVRLLGVCLEEQEKLLAYEYMPNKSLDTILFDPDRSSQLDWGMRFRIVNGIARGLQYLHEDSQLKIIHRDLKASNVLLDSDFNPKISDFGLARLFGSDQSHDVTNRVVGTYGYMAPEYAMRGSYSIKSDVFSFGVLILEIVTGKRNSVAYDSEQAVDLLSLVWEHWTMGTIVEIMDSSMTSHSPGDQMLKCMHIGLLCVQEDPADRPMMSVVTVMLSSSTVSLQAPSRPAFCIQKSDMNYSGMHTDPYPGVSHSTSRSPMSPNEVSITELEPR
>CRK_HvCRK26
MASHDRGRIPSYLAAATVLLMALLLPPLASSQWPKCDMTSNFTQNSTYQANIQALSTTIPKNVSSSRTLFAFASVGTVPDIVNALALCRGDINASACGDCVANGFKDAQQLCPYNRVAAVYYDTCYLVFSNKNILSATNGDNGALILSNLQNVTVPVKVFDAAVSILINATAEYAAVNSSRRFGTGEEGFETIDKANPKIYGQSQCRPDMSPADCRSCLADIITYIPKYFTGRRGARVLGLRCNYRYEQYPFFTGPSLLQLPAPSVGEAPSPAPDNVTPPPVGGGSTRNGTVRILAIALPIVAAILAAVVICFRQWRRKSKPVARKASLSYPKNQEAIQTIDSLILDLSTLRAATDNFDESNKLGEGGFGVVYKGILPDNEEIAVKRLSQSSRQGIEELKNELVLVAKLQHKNLVRLLGVCLEEQEKLLAYEYMPNKSLDTILFDPDRSSQLDWRMRFRIVNGIARGLQYLHEDSQLKIIHRDLKSSNVLLDSEFNPKISDFGLARLFGSDQSHDVTNRVVGTYGYMAPEYAMRGNYSIKSDVFSFGVLILEIVTGKRNSVAYDSEHAVDLLSLVWEHWTMGTIVEIMDSSMTSHSPGDQMLKCMHIGLLCVQEDPADIPMMSIVTVMLSSSTVSLQAPSRPAFCIQKSDMNYSGMHTDPYPGVSHSTSRSPMSPNEVSITELEPR
>CRK_HvCRK27
MASHHRGRIPSYLATAAALLLAFLLPPLASSQSQWQNCDDKTSMFTQNSTYQANIQALSTTLPKNASSSRTLFAFASIGTVPDIVYALALCRGDANASTCGTCVSNGFKGAQQLCPYNKVAAVYEDHCYVGFSNKNILSPTGGDNNALILMNTQNVTEPVKEVFNTAVGILLNATAEYAATNSSRRFGTGEKGFETIDKGKPKIYGVAQCRPDMAPTDCRSCLGNIIADMPQYLSGRQGGRILGLQCNYRYEQYPFFTGPSLLQLPAPSVGEAPSPAPDNVTPPPVRGGGTRNGTVRILAIALPIVVAILAAVVICFCLWRRKSKPAALKASLSYPKNPEDIQSIDSLILDLSTLRAATDNFDESNKLGEGGFGVVYKGIIPNNEEIAVKRLSQSSGQGIEELKNELVLVAKLQHKNLVRLLGVCLEEQEKLLVYEYMPNKSLDTILFDPDRRSQLDWGKRFRIVNGIARGLQYLHEDSQLKIIHRDLKASNVLLDSDFNPKISDFGLARLFGSDQSHDITNRVVGTYGYMSPEYAMRGNYSIKSDVFSFGVLILEIVTGKRNSVAYDSEQAVDLLSLVWEHWTMGTIVGIMDSSMTSHSPGDQMLKCAHIGLLCVQEDPADRPMMSVVTVMLSSSTVSLQAPSRPAFCIQKSGMNYSGMHTDPYPGVSHPTSRSPMSPNEVSITELEPR
>CRK_HvCRK28
MASHHRDRIPSYLATAAALLLAFLLPPLASSQSQWQNCDDKTSMFTQNSTYQANIQALSTTLPKNASSSRTLFAFASVGTVPDIVYALALCRGDANASACGTCVSNGFKGAQQLCPYNKVAAVYDDLCYVGFSNKNILSPTGGDNNALILMNSQNVTEPVKEAFNTAVGVLLNATAEYAATNSSRRFGTGEKGFETIDKGKPKIYGVAQCRPDMAPTDCRSCLGNIIADMPQYLSGRQGGRILGLQCNYRYEQYPFFTGPSLLQLPAPSVGEAPSPAPDNVTPPPVRGGGTRNGTFRILAIALPIIVAILAAVVICFCLWRRKSKPAALKASLSYPKNPEDIQSIDSLILDLSTLRAATDNFDESNKLGEGGFGVVYKGILPNNEEIAVKRLSQSSGQGIEELKNELVLVAKLQHKNLVRLLGVCLEEQEKLLAYEYMPNKSLDTILFDPDRSSQLDWGKRFRIVNGIARGLQYLHEDSQLKIIHRDLKASNVLLDSDFNPKISDFGLARLFGSDQSHDITNRVVGTYGYMSPEYAMRGNYSIKSDVFSFGVLILEIVTGKRNSVAYDSEQAVDLLSLVWEHWTMGTIVGIMDSSMTSHSPGDQMLKCVHIGLLCVQEDPADRPMMSVVTVMLSSSTVSLQAPSRPAFCIQKSGMNYSGMHSDPYPGVSHSTSRSPMSPNEVSITELEPR
>CRK_HvCRK29
MPTTRPGTMMHHRLVLSAAVAAVAAVAAAMLAPGTAGYPWQVCVDGKFAAGTSKYLANINLLAASLPGNASASPDLFATAEAGAAPDKVWALALCRGDANATSCLSCLAQAFRDLPNVCDYSQVATMYYDSCTLHYSNASSDPAPVAALTYRYWDFTNVTSEKGQFNRLVARLVNATVNYAAYNSTRRYASGEADFDREFPKIYSWAQCTPDLTALQCRRCLDKMMVLLPKWFVDSTGARAFQVRCSFRYQTYSFFDGPVMVRLPAPSPPGNEALAPAPAPAPVAVTTVLTTAPPPPASTGGRKYSVPGMVLIILLPTLAAINLVACFFFWRRKRPLAKAKQSDPSYFADEEDDDGVDSMLIDISTLRVATGDFADSNKLGDGGFGAVYKGILPDGDEIAVKRLSKSSTQGVEELKNELSLVAKLRHKNLVTLLGVCLEQQERLLVYEFVPNRSLDLFLFDAEKHVELDWEMRYKIINGIARGLQYLHEDSQLRVVHRDLKASNILLDKDMNPKISDFGIARIFGQDQTHGITNRVVGTYGYMAPEYVMRGNYSVKSDSFSFGVMVLEIVTGRKNNEYSNSEESPDLLNAIWERWMARTVLDMMDPCMNTSFSENGVLRCIHIGLLCVQENPADRPLMSAVVMMLGSDTVSLSAPSKPAFYAKKASGNLGNASS
>CRK_HvCRK30
MAAHRVALCVLILAVALLAPSRHVAGEPWQVCGDSGEYDDKSEYQANLNLVAHALPKKASASRNLFATAEAGAVPEKVTALALCRGDATSRACSTCLANAFDNLPNVCQGSKDAVIYYDACMLRYSDVQFLSADDSGPMGLDLSMTVRNSVNATSEPGRFERVVAALMNATADYAAYNSTRRYATGQADLDREFPKVYSWAQCTPDLTPGRCRDCLAQILAQLPLQFTDGIGGRLLAPRCSFRYETKPFMTGPVIVQLPATSATSGAPAPAVAPTAPAPATPQDYSSDEAHDMESVESMLIDISTLRAATEDFAESNKLGEGGFGPVYKVGTLLSGDEIAVKRMSKTSTQGVEELKNELALVAKLKHKNLVRLVGVCLEQQERLLIYEFVPNRSLDLILFDEEKRRQLDWETRFKIINGVARGIQYLHEDSQLKVVHRDLKASNVLLDMNMNPKISDFGLAKIFGRDQTQGVTNRVIGTYGYMAPEYVMRGNYSVKSDAFSFGVLVLEVVTGKKNSDCCNTQQSQDLLTTVWEHWTAGTVLEMVDPCMDKNFSESDAVRCIHVGLLCIQSSPEDRPMMSMVAMMLGSDTFPLPAPSKPALYSTNVGANSSTGSSMSIPSVQARS
>CRK_HvCRK31
MAHHRVLSVVIVAAALLASPAAGVYPWTICGLSTYAAKSQYLANINRIGAMLPRNASQSPDLFATALVGAVPQQVWALALCRGDANASYCFTCLDQAFQDLPNACPYSRDSTIYYDSCVLHYSNIQSRPDDDTTYNPTRPLRNNFNATAEPARFQRVVAALLNATVNYAVTNSTRLYASGEADFDRELPKVYAWAQCTPDLSPERCRDCLAMNIKTSAPLFTDAIGARILGMRCSYRYETTPFFNGPVMVRLAGTSPSSGAPASAPAMVPNVLTPPAAAGEGRKYSVPGMVLIVLLPTAAAINIVVCFLLWRRRRPLAEAKQPYTGYSGEAEDIESVDSMLIDISTLRAATGDFAEANKLGEGGFGAVYKGTLPDGEEIAVKRLSKSSTQGVKELKNELALVAKLKHKNLVRLVGVCLEHEERLLVYEFVPNRSLDKILFDTEKREQLDWGKRYKIINGIARGLQYLHEDSQLKVVHRDLKASNILLDTNMNPKISDFGLARLFGRDQTQAVTSRVVGTYGYMAPEYVMRGNYSVKSDAFSFGVMVLEIVTGRKNNDCYNSQQSEDLLTTIWEHWTAGTVLATMDPSIGSSFSESDVRRCVHVGLLCVQGNPAERPVMSSVVMMLGGETVSLSAPSKPAFYARNAGADHSVVIASTVSTVSLQDGPA
>CRK_HvCRK32
MAGLLLLWVAIITMAPRSVVGIYPWMLCGYDPYGGFVADSDYKAALSLLAATMPKNASMSPGHFATGQAGVASGDVWALAFCQGDANTSTCYDCLQQTFEDVISSCDYKDATIYYDSCLLAYSNIHFRADDDTDYSPTYPIRNLKNATKEPEQFQRIVAALMNATASSAAFNSSTRLYASGQAEFDKELPEVYAWAQCTPDLSPDRCWRCLVQIMRVLPTFMTDAVGGRVLGIRCNLRYETQPFFPGPVTVQLSATSARPPRPAVAPNVKQAPAPVAAIGEERRRRPRSQAQAKQPSYPSYSTETVNNETIDSMWIDIATLRAATEDFAESNKLGEGGFGVVYKGSLRDGEEIAVKRLSKSSTQGVEELRNELTLVAKLKHKNLVRLVGFCLEQRERLVVYEFVCNRSLDQILFDTKKREQLDWGKRQRIIRGIARGLQYLHEDSQPKVVHRDLKASNVLLDADMNPKISDFGLARLFGRGQTQGVTNEVVGTYGYMAPEYVMRGNYSVKSDVFSFGVMVLEIVTGRKNSDTSQSEDLLTTIWEHWAAGTVLEAMDPCMNNSCSESDVMRCIQVGLLCVQENPVDRPLMSAVAMMMLGSNTVSLGSPSKPAFTFSARPVPTLEMGHVGLVD
>CRK_HvCRK33
MARHAVLLVVTVAVLLARRAAAEYPWPVCGSTGSFAANDSTYLASIGAIAATLPSNASASPGGLYATARAGQVRALGLCRGDANATACSGCLAQGFQDLPSACAYSKEATMYYDPCFLHYSSLDSRASDDTASGSAFSTAYSDNATAEPARFDRVVAALLNATADYAAHNSSATRLYASGVVAFDREIPEVYSWAQCTPDLTPARCRDCLANMIQQLGTPLYSVGARVLGIRCSVRYENRPFLDGPVMLRLPATGDPAPSPTTAPAPAPDVVPNVVTPVAAVGRGRKYSVPGMVLMVVLPSLAAANFIAGLFIWRRRRRSPAQANQPYPSYSTEGKDTESVDSMLMDISTLRAATGDFAESNKLDQGGFGAVYKGTLPDGEEIAVKRLSKSSTQGVEELKNELALVAKLKHKNLVRLVGVCLEQQERLLVYEFVPNRSLDQILFDTEKGEQLDWGMRHRIIRGIARGLQYLHEDSQLKVVHRDLKASNVLLDADMNPKISDFGLARLFGRGQTQGVTNRVIGTYGYMAPEYLMRGNYSVKSDVFSFGVMVLEIVTGRKNSDTLQSQDLLTMVWEHWSDRTVLEMMDPCMNNGFLESDARRCVQIGLLCVQENPVDRPMMSAVGMMLGSDTVSLGAPSKPTSTFYTRNASADSGNGFNVSTISVNDGPKDHSTTT
>CRK_HvCRK35
MARHAVLFVSIVATLVAPRAAGYPWPTCGTTGSFPANDSTYLASINTIAATLPRNASASPGLYATGQAGQVWALALCRGDLNATSCFDCLTKGFHDLPSVCVYSKYATMYYDKCFLHYSNIHVRTSDLTARRSELSITSVDNVTAVPARFDRVVTVLLNATADYAAYNSSVTRLYASGMASFDQEIPDVYSWAQCTPGLTPVRCRVCLAHMIKALKSPLYAVWAGYLGIMCSVRYDNKPFLDGPLMVLRLPATGGPAPSSTPAPGAPATSSTPAPAIEGEKQSNSATRISVGIVCSLILVSIISAFAFSRFRRRNKAKEDHENPFKNISRAQCMIFDLPALVEATESFSERNKLGEGGFGVVYKGILPDGQEIAVKKLRGRAGHGLHQLHNEVLVLAELQHKNLVQLRGFYSHRDDTLLVYEYIKNGSLARYLSDTGEGHTLIWEQKYNIILGVAKGILYLHEDSIIRIIHRDLKPNNILLDEDMEPKIADFGLARLLGEGHTHTKTSRAVGTLGYMAPEYVYNRRVSPKIDIFSYGLLILQIVTTRRKCWSDDGKTMNLLTEVWSHWKKGTISRMMDKTLNQHTQNQQLRCIYVGLMCVQADPSDRPEISTVISMLTRDNMDLQPLEEPAFFFRSEPTSDFMSGDDISVNGVTVTDLCPR
>CRK_HvCRK37
MLAGHGILAVVTVLLLLPSARPLEDSTCDPSTTFAPNSTYQANLNLLAAALPGNASSAPAGFAALSAGTASRAYAMALCRGDASASSCAACVAVAFRAAGQSCPNNTGVTMYEDDCVLRFANRQFLDFLKADQWQAGELRAAATSILTAVSAASSNSTAGASDGKKQYFVTGEVDFDPRIYALAQCVPVLTPEQCSSCLGQLLVQIKVQLSTKPPWISSRVEWCDLRYNVRPFYQGQAMLQLQAPPAPSSGTPETGAEKKKSSAVGISVGIVCSLVLISILLALAFIRFRRINKATEHDNPFKKISRAQCVIYDLPALEEATENFSQRNKLGEGGFGAVYKGILPDGQEIAVKKLLGTAGHGLDQLHNEVLMLAELQHKNLVRLHGFYSHRDDTLLVYEYIKNGSLDNFLSDDTREEGHTLVWGQQYNIILGIAKGILYLHEDSSMRVIHRDLKPNNILLDEEMEAKIADFGLARLLGEGHTHTKTSGAVGTLGYMAPEYAIHGRVSPKIDIFSYGVLVLQIVTRRRECWSADGNTVNLLTEVGADFT
>CRK_HvCRK38
MVAAGYAVLVTIIAVQVLPPAESFMMECDGNPQTANSTFPSTLKLLAAGLPGNASTSPNGFATATVGTAPGLVYGMALCRGDTNASSCRACVAQAFRDAQASCPGDTGASMYEDGCVLRFSIQRFLDFLGADQWQVREITFSSAAAPQTVAVSAAWFGAAVRAILTAVSNHAVSSPSPAASSNSTMRSKYFATGEEAFNPRIYGLAQCIPNLAQAQCDGCLGRLQDEAAPYLGTNNPRSIDLGSAWCILRYSVGRPIYDGQAMLQILAPPRHSPSASPQLGPGNTKIAAGIYAGIACSVVLILILSVFAFIRFKRKIKTAEDDNPFKKMARALIFDLTALQEATGNFSEANKLGEGGYGIVYKGILPDGQEIAVKKLLGATEHGLHQLRNEVLLLAELQHKNLVRLQGFCSHRDDTLLVYEYIKNGSLDNFLFDASEENTLNWEQRYNIILGIAKGILYLHEDSIPRIIHRDLKANNILLDEEMDPKIADFGLARLLQEGHTHTQTTRAAGTLGYMAPEYAVHGSVSPKIDIFSFGVLVLEIITRRRNCSSDYGDTVNLISDVWNYWTKGTISQMMDESLNGYHQSQALRCIHIGLLCVQSDPDDRPQISTVIFMLTRDTMELHPPAQPAFFFGTESPSPASPRSDLVLEDDGSWNGPTPATQQVLDAPVFHEWVIEWQSKRRVKLVRPPAPAQVAKSSVSKLSIIFFVTQYIYLRNHRRRLVIEEDVSFH
>CRK_HvCRK39
MLLAAIAVVLLLPLPPATPFEDSYCDGSTYAPNSPFQASLSLVAAALPGNASSMPSGFATADAGTSPSRAYAMALCRGDVNASTCDACVAAAFRAAGAQENCPNNTGATIYEDACVLRFSTLQFLDFLRADQWQPRELTFQISQAFGNVTSVPAAWFSAAATSILTAVVDHALAAAGNSTAKKYFATGVVDFQPKIYGLAQCLPEMTMSQCQSCLGTLLLQTTPILNTKPRWIMAFVAWCNLRYSVRPFYEGRSMLQLQAPPPPAVVPPSATLEPGGTGKKKSAAGISAGIGCSVVLLLVLSVCAFVRFKRRAKPTEDDHPFKKIVGAQCMTFDLSALQEATENFSEKNKLGVGGFGIVYKGILADGQEIAVKKLLGGTGSGLHQLHNEVQLLAELQHKNLVRLQGFCSHRDDTLLVYEYIKNGSLDNFLFRTSEENTLSWEQQYNIILGIAKGILYLHEDSSMRIIHRDLKPNNILVDDGMDPKIADFGLARLLGEGHTHTKTATAVGTLGYMAPEYAIHGRVSPKIDIFSFGVLVLEIVTRKRNSSSEDRDEVNLISDVWNCWTKGTISQMIDRSLDEHARSQALRCIHIGLMCVQSDPEDRPYISSVIFMLTRDNTEIQAPAQPAFFFGRESAIASLAYDRSDFVPGQDISVNAVTITEPYPR
>CRK_HvCRK40
MAGVLLLLLLLMPASATAIGHVCGSGGNYTANSTYQSNLAVLNATLPGNASSSPQLFVTATANATANSTAGVVRALALCRHDTTNLTACRECVASSFAYAHKMCPNHTAATVYYDYDEVNALKPGCLLGFSGDRGFLTPASGTTGNGTFFQYFNTVNIAGNAGVVAAAVRQLLAQTARNAAVAARRFATGFMQSIGDGTTPTLYSLAQCTPDLSAGDCLACLQRLVGSINATNNLRLGGRIFRLRCNVRFETFMFFDDKNMQRIPSPSSMAQAPAPAPAPASKRGGVKPWVIALLVAASVALVALCFIVYCLRRLRTKSANGKGSSEGKRNHEFQEGDEQVWEMETELADFSVFDFNQILEATDNFSEENKLGEGGFGPVYKGRFPDGVEIAVKRLDSDSGQGFIEFKNEVELIAKLQHRNLVRLMGCCSQGEEKILVYEFLPNKSLDFFIFDEDRKTLLDWDKRIAIIVGTAEGLLYLHKHSRLRVIHRDLKPSNILLDSEMNAKISDFGLAKIFSSNITEANTTRKVVGTYGYMAPEYASHGIFSIKSDVFSFGVLTLEIVSGKRNSHECGAFINLLGHAWQLFDEESWSELIDAALLPDIHSTEMMRCINIALLCVQENAADRPTMLDVIAMLSNKTMILQKPKHPAYFSLSTAGNKEAPTTTQSYSVNDVTISTVTPR
>CRK_HvCRK41
MPRMAHLPLLPALVLAITSALAPLTVADPQALMLNKGCSMYNATPTATFLSALNSTFAELRANLPAGGGFATVVQPRIVAPTFAVAQCRPYVVGRDCVACFDAAAARVRAYCGAVTGGRAILDGCVVRYESLAFFDQATLPGNTELCNGSTVAGGVFNGAVQALVRDLTTAVPRFPRLVAMAARTGVYAMAQCVETVGMDGCAQCLEVASRNIGRCPPKSDGRAVDAGCFMRYSDKPFFPANLTEDLAPYLPSGGKSRVKGATIGGIFGGLAFLLLLGLSALLWIRRSKKLKKPHRGKCYKLFLTTSFYYRDLKAATNNFSEKSKIGEGGFGDVFKGLLKNGKIVAVKRLSVMQTSRAKEDFESEVKLISNVQHRNLVRLLGCSSKGSECLLVYEYMANSSLDKLLFGERRGTLNWKQRFNIMVGMARGLAYLHQEFHVCIIHRDIKSSNVLLDDEFQPKIADFGLARLLPNDHSHVSTRFAGTLGYTAPEYAIQGQLSEKVDTYSFGIVILEIISGRKINDTRLEPEAQYLLESAWKLYENENVIKLVDESLDLEEYMLEEVKRIIEIAFLCTQSAATSRPTMSEVVVLLLSRNSPEIQPTRPTFIDSTSRVRGETSVSSSSSASKATISMSQLSAR
>CRK_Prupe.1G469200|Prupe.1G469200.1
MLSSTFRLLILWTLFALPIIININITQARIQPPGIPATFCVSSRGNYTTNSTYQQNLNDLLSSLLSNSNGYGFYNSSRGQNSEIVYAIGLCRGDAKSDVCGKCLSDAAYVLPEACPNQKEAIGFYRRCMLRYSNRSMFGLVEVNPAFSVRKVKNVSSTNLDAFNREVSALLNGLTREAAGRGDILKFAVGNANVSANSNVTIYGLAQCTPELSEIECTNCFNVSLGAIRTCCSGSMGARVSTPSCTIRYESHPFFHSTTQIPWPLATPASASPPPPPANHTVPRGKKSNTSRTVIITVVVLVVSLFLITSICIYLRVKKRRETLEGDEIRSAEALQFDFNSIRIATNNFCEGNKLGRGGFGAVYRGRLLNEEDIAVKRLSRDSAQGDIEFRNEVELVAKLQHRNLVRLLGFCLEGNERLLVYEFVHNASLDQFIFDPIKRAQLDWDRRYKIIVGIGRGLVYLHEDSRLRVIHRDLKAGNILLDAEMNPKIADFGMARLFVLDQTEGETNRIVGTYGYMAPEYAMHGQFSVKSDVYSFGVLLLEIISGQKNSALCHGGDVNLLNCVWKSWKEGEKTSNLLDPTLKTGLTTEIMRCIHIGLLCVQPNIIERPTMASVVLMLTSNSPTLPVPSQPFSLIQPETPTKVIRSNPSQNNSVQKSVNKASFTELFPR
>CRK_Prupe.6G140400|Prupe.6G140400.1
MVNHSANLERQTMFYFPSVPKTINPVPFLCFLIILLCHLADAAPPYWKCSNVSYTDNSRFHKNLGDLLICLPSNASVSKYYNTSTGNDPDRVYGLYMCFDYVANEMCRRCINTAQSDMLTLCPHSKEAVVWEDSCLLRYSNENFFGRLNVRDNIADENSQNISDPKKFESVLNETFNRLAKQAAYNLSAAEMHATEEVAFEDKLIYAFVQCTTDLSRDDCDKCLARAKEDVLTLYHFSVGARLMSRSCYLRFELYAFYTAGASEASAPRSPNKNAFTAWEIHDEPKLMNGFHIHAGSRKKILLITILTVVSACLAILLLGSCVYLAVRKRNKEGRNYRKAQDPYISLAAIHAATSNFSDSNKLGEGGFGPVYKYFCDLKENRVVISQGILNDGREVAIKRLSSLSEQGLEEFTNEVLLIMKLQHKNLVRLCGFCLDGEEKLLAYEFMPNSSLDVILFDSKKRARLDWSRRISIISGIARGILYLHEDSRLRIIHRDLKASNILLDNDMNPKISDFGMARIFVGSEGEANTATIVGTYGYMAPEYAMEGLYSVKSDVFAFGVLLIEIITGRRNAGFHLIRRVPSLIAYAWQLWNEGNGLELMDPLMVDSCDADEFLRYLHIGLLCVQEDADDRPTMSNVVVMLKSETVTLSPPEKPAFSTGRFADHCEMRADHISSINEQSVSDVVPR
>CRK_Prupe.1G469100|Prupe.1G469100.1
MVSSTFRLLILLALQIIITINTDFTHAQIQPPKIPTAVCDNNKGNYTTNSTYLKNLNDLLSSLLFNRNGYGFYNSSRGQNADRVYAMGLCRGDIKSDGCGKCLSDATYVLTESCPNQKEAIGWYDNCMLRYSNRSLYGLMETIPAYYMWNVQNVSSTILDAFNQKLAALLNGLTSEAAGVDDLKFAVGNASVGASSNVTIYGLAQCTPDLSEVNCTHCLDDALAAIPTCCSGKVGGRVVRPSCNITYESYSFFDDTTETPSPSPPSSAPPPSPGTDTIPRGKKSNTSRTVIITVVTIVVFLLLFISICICLRWKKRNEKLEEGDEIGTEALQFDFNSIKIATNNFTEANKLGRGGFGAVYRGRLWNEEDIAVKRLSRDSAQGDIEFKNEVALVAKLQHRNLVRLLGFCLEGNERLLVYEFVPNASLDKFIFDPLKRTFGLGLLYLHEDSRLRIIHRDMKASNVLLDAEMHPKIADFGMARLLDLDQTQGETSRVVGTYGYMAPEYVMRGQFSVKSDVYSFGVLVLEIISGQKNSSFRHGGHVEDLLSYAWKSWKEGTALNLVDPMLKNGSRPEIIRCIHIGLLCVQQTIADRPTMAEVILMLTSSSVDNLPVPSQPAFFMDGGGIGSSSDMSLGWENSSGVTGSDPSRSGSAQKSPHEVSISIPIYLLSANGS
>CRK_Prupe.1G469300|Prupe.1G469300.1
MLSSTFRLLILWTLFALHVIININITHARIQPPGIPATFCVSSKGNYTNDSTYQQNLNDLLSSLLSNSNGYGFYNSSRGQNSETVYAIGLCRGDAKSDVCGKCLSDAAYVLPEACPNQKEAIGFYRRCMLRYSNRSMFGLVEVNPAFSVRKVKNVSSTNLDAFNREVSALLNALTSEAAGRGDLLKFAVGNASVGANSNVTIYGLAQCTPELSEIECTNCFNVSLGAIRTCCSGSMGARVATPSCTIRYESHPFFYSTTYHGPLQHRPSASPPPPPANHTVPRGKKSNISRTVIVTVVVLVVSLFLIISICIYLRVKKRREKLEGKIATNNFCEENKLGRGGFGAVYRGRLLNEEEIAVKRLSRDSAQGDIEFRNEVELVAKLQHRNLVRLLGFCLEGNERLLVYEFVHNASLDQFIFDPIKRAQLDWDRRYKIIVGIGRGLVYLHEDSRLRVIHRDLKAGNILLDAEMNTKIADFGMARLFVLDQTEGETNRIVGTYGYMAPEYAMHGQFSVKSDVYSFGVLLLEIVSGQKNNALCHGGNVNLLNCVWKSWKEGEKTSNLIDPTLKTGLTTEIMRCIHIGLLCVQPNTIERPTMASVVLMLTSNSLTLPVPSQPFSVIQPETPTKVIRSNPSQNNSVQKSVNEASLTELFPR
>CRK_Prupe.6G184400|Prupe.6G184400.1
MAPLMFSFRFMFFLSPVLFLMISTQSISPWCYNDKGNYTTNSTYQTNLNTLLSSLFSPSNNGNGYGFYNSSYGENPDQVYAIGLCRGDVTVDICRDCLSKGTQQLTQVCPNQKEAFGVFDLCTLHYANRSIYGAIETFPAFRWYNVQNVSNVDGFFQELRTLLDALRGQAAGNGSLRKFAVGTATAPNFQTIYGLAQCRPDLTEQNCIYCLGSSMADIPEYFPGKEGGLISKPSCDLRYEIYPIVDRTTVRPLPSSSPPLSSPPPPSTSTGGSKSNRSQIVIIIVVPIVVSVVVIVIFFCICLRVRRTKKKLETGLSTNSGQGDLEFKNEVLLVAKLQHRNLVRLLGFCLEGRERLLVYEFVPNASLDHIIFDPTKRAQLDWVRRYKIVVGIARGLLYLHEDSRLKIIHRDLKASNILIDAEMNSKISDFGMARLFVLDQTQGNTSRIVGTFGYMAPEYAMHGHFSVKSDVYSFGVLVLEIVSGQKNSGFRHGENAEDLLSFAWRSWREGTASNLIDPTLNTGSRNEIMRCIHIGLLCVQENVADRPTMASVILMMNSYSFTLPVPSQPAFYLHRSIGLDMSL
>CRK_Prupe.5G171200|Prupe.5G171200.1
MRLPILTPQSPIFTFLIIYAFLFSSSISEPRISEAGRFCGHAKHNSSSNFIPNFITVMDFISNDVNAKRWGEYTIASPAPEVYAFAQCYDDLSPIDCAACFAVSRTKLPLCLPSTSARIYLDGCFLGYDDHEFSHQSLDEEHKNVKCSGSAIDVSKSKTEEFARKVEDVIGNVTEKAVSHEGFGVFEQRGGVENVYALAQCWKTINESGCRECLEEAGASLRRECVPGVEGRAMFAGCYLRYSTERFYGIESDSEDCVKVEHIVATILSAMVLCLLALFGAVMAYKRLSKRNEVYNGPIQISISIHKNNLNFKYEMLEKATNFFDASRKLGQGGAGSVFKGVLPDGRTVAVKRLYFNTRQWVDDFFNEVNLISGIQHQNLVKLLGCSIEGPESLLVYEYVPNKSLDQVLFDKDTLHILSWKQRFDIICGIAEGLVYLHGSCGVKIIHRDIKASNILLDENLIPKIADFGLARCVGPDKSHLSTGIAGTLGYMAPEYLVRGQLTDKADVYAFGVMVLEIVSGRKNRVFAEGSSSILYAVWKHYKARNITEAVDPILKGGFPEREASDVLRIGLLCTQASLAVRPSMTEVVQMLTDKECVIPSPKRPPFLNASILSSDVSRTSMKYFLSQPIDGEGSPPRKSFTAMPCND
>CRRSP_Prupe.3G110100|Prupe.3G110100.1
MFSKSIPLFFLLFCLLHHAALGASPLFHFCFSKENYTANSPYGANLIQLFNLLYTKVPPTGFGLGSTGEGQNQANGLALCRGDVSSQDCKTCVVEASKELGERCPSRKGAIIWYDNCLFKYSNVNFAGKIDNNNRFYMWNVQEVDDPKPFNAKVEELLSGLSTKASSNPKFYATGELELSSSETLYGLTQCTRDLSSSDCKKCLDGAISELPNCCDAKRGGRVVGGSCNFRYELYPIVDP
>CRK_Prupe.1G249400|Prupe.1G249400.1
MKKCSISVITQHLLLLKILLLLGMALGDPRTQTVQIMCGKQLEHNSTVFVPNFVSTMENISEQMRTSGFGVARTGSGPDTNYGLAQCYGDLSLLDCVLCYAEARTVLPQCFPYNGGRIYLDGCFMRSENYTFYEEFRGSDDRAVCGNTTRKSTAFEESARQVVQRAVESAPSNGRYARGEVSVSGTGNESAYVLADCWRTLDENSCRQCLENASVSMLGCLPWSEGRALYTGCFMRYSDRDFLNKEVGNGSSRGTIIVIVVSVISSLVVLVVGVAIGFYIWKHRYIQKKRRGSNDAEKWAKTLNDSSLNFKYSTIEKATGSFDIANKLGQGGFGTVYKGVLADGREIAVKRLFFNNRHRAADFYNEINIISSVEHKNLVRLLGCSCAGPESLLVYEYLANRSLDRFIFDQERGKTLNWDKRYEIIVGTAEGLVHLHDNSKTRIIHRDIKASNILLDSRLRAKIADFGLARSFEEDKSHISTAIAGTLGYMAPEYLAHGQLTEKVDVYSFGVLILEIVTGRQNNRSKSAEYSDSIVTITWKHFQAGTTEELYDSNLMLQNCNDDVKDGILRVVQIGLLCTQESPSLRPTMSKALQMLTKKEKHLPAPANPPFIDEKTMELNDTGDDPGYPLNADGASSVASVSYSSFYPR
>CRK_Prupe.6G183500|Prupe.6G183500.1
MISTQSIRPWCYNDKGNYTTNSTYQTNLNTLLSSLFSPSNNGNGYGFYNSSYGENPDQVYTIGLCRGDVTVDICRDCLSKGTQQLTQVCPNQKEAFGVFDLCTLHYANRSIYGAIETFPPLMWYNVQNVSYDVDGFFQELKTLLDDLRGQAAGNGSLRKFAVGTVTAPNFQTIYGLAQCRPDLTAQDCSYCLGSSMADIQEYFPGKEGGLISKPSCDLRYEIYPIVDPTTVRPLPSSSPPLSSPPPPSTSTGGSKSNRSQIVIIIVVPIVVSVVLIVIFFCICLRVRRTKKKLETGKLIQGSDDTDEIGSAESLQFDLATIRVSTDDFSEANKLGEGGFGSVYRGRLLNGKDIAVKRLSTNSGQGDLEFKNEVLLVAKLQHRNLVRLLGFCLEGSERLLVYEFVPNASLDHIIFDPTKRAQLDWVRRYKIVVGIARGLLYLHEDSRLKIIHRDLKASNILIDAEMNSKISDFGMARLFVLDQTQGNTSRIVGTFGYMAPEYAMHGHFSVKSDVYSFGVLVLEIVSGQKNSGFRHGENAEDLLSFAWRSWREGTASNLIDPTLNTGSRNEIMRCIHIGLLCVQENVADRPTMASVILMMNSYSFTLPVPSQPAFYLHRSIGLDMSLRSEYNSGATRSDRSKSNSVLVMEYETFTEPHPR
>CRK_Prupe.3G288600|Prupe.3G288600.1
MYAKTTTWVIFFFLVFSVSLSDPRTNQATLSCGTLKPPPNASFIPTFVKEMESLSQLITTHHWGTHFVNSTPPMYGLAQCFQDLSHTDCLLCYAASRTKIPRCLPSLSATIFLDGCYLRYDNYSFYQQPTDPSRDAVICSSSSKPEIENEDRMEFVKNVGFAIRNVTKAAVDNGGFGVAQVKGSVYALAQCWKTVGRDGCRACLEKGGEAVRGCAPKKEGRALNAGCYLRYSTEKFYNDEEQAEHMADHGHGLSVSRGIIIAVVLAAAAFILLSLFAAYAGYAKLVQIKQERSGVGLASISINKYSSLKFKYETLEKATDYFNSSRKIGQGGGGSVFKGTLPNGKTVAVKRLIYNTRQWVDDFFNEVNLISGIQHKHLVKLLGCSIEGPESLLVYEYVPNKSLDHFLFDKNKVRILTWNERLNIIVGTAEGLAYLHEGSTIRIIHRDIKSGNVLLDENLSPKIADFGLARCFAADQSHLSTGIAGTLGYMAPEYLVQGQLTEKADVYSFGVLVLEIVSGKRNSTFRQDWDDSDSLLHKVWKLYISNDLARAIDPCLRDDFPAEEASRVLQIGLLCTQASVALRPSMAEVVAMLTNKERVAVPNQPPFLNATGSSTINRSSYSANSSISNALTKVEASCTSTESSSMRSSYGDFKNRTSFAQ
>CRRSP_Prupe.1G470700|Prupe.1G470700.1
MHMDRAQIKAGIMVSTRFQLFLPLILLPVIGTQAVDMFNCLDAFPNTTILNSTYLKNGENSDKVYAIGLCRGDLKHDACVTCLNASRYDLMEVCPNDREASLWTEKCKLRYSNHSMHGTVELIPSSTGYSNKNVSSSLSVLEGFNQRLMALLGVLKVEVAAGGDVVKFAVGNANVSIYSKNISTIYGLAQCSPDFSELGCNNCLDEALEKIQMYCYGSGFGSYVNPSCDVYYQVDHLFFDPAAQTVPVALPPLISPPSANARGKKSNISQTLIVIFVSILLPFIVML
>CRK_Prupe.1G468600|Prupe.1G468600.1
MVSSSSHSLLSRITLVIITINLNTQLIFAQPRYLSKFCFPNEGNYTTNSTYRTNLNRLLSTSLLSNGNGHGFYSSSSTQNDLERICAIGLCTGDINPDACGSCLSNSTIFIAQACPNQKVAVLWREVCMLRYSNRSIRGFMEAGAIFYTTSSGNMSSSNVGRFNRQLMTLLERLRGEAAAGGDLVKFAVGNVSKNNVISQTIYGLAQCTPDLTELDCNNCLVSIAGDIPQCCYGKLGGRLGTPSCYIYKYISPLLHWDIYLQALQFDFASIRVATNNFSEENKLGWGGFGDVYRGTLLSGEDIAVKRLSTDSALGDLEFKNEVLLVARLQHRNLVRLLGFCLEGNERLLVYEFVPNASLDQFIFDPIKCANLVWESRYKIILGIGWGLLFPHEDSRFRIIHCDLKTSNILLDAEMNAKISDFGMTKLFMLDQRQGETIRIVGTYGYMAHEYGYFYDKSDVYSFGVLVLEIISGQKMCSSRHEENEDLLSYARKNWKEGTASNLIDPTLRTGSRTDEIMRCIQIGLLWLQQSMAARPTMASVILMLTSSSLSLPVPSQPPFFMIELEMSGVVG
>CRRSP_Prupe.8G192200|Prupe.8G192200.1
MKIINLAYHILLLLVLIFFSCCSAESQDPLGDFCNEDSTKISNASQISANIDTLLAQLVPKTASLGFFATSYGKGQDRVFGLAQCRGDVVGSKDCSSCIQDAAKQIRKRCPDQADARIWYDYCFLRASLGGILYGNVDNVTDPESFNKELGALVDKIEEQAVVPKNGGLGKGETKLSPFLTLYALVQCTRDLSQLDCSQCLAIAVGNFGTFCDNRKGCRVLYSSCYVRYELYPFFFPLDSNNTLPVADNTLMAVVYDP
>CRK_Prupe.3G012100|Prupe.3G012100.1
MVGQATQALKMKQGYLGMVLPITITSIWWWSCLIRGVDASPQINLLNKGCSQYNATNLPDFYTNLNATFSDLKTQLNKNSTHFATAQQARGSDPVYAMVQCRNYLSAADCAACFAAAVSQIRNCSAANGARVIYDGCFLRYESAGFFDQTSLPGNVGLCSNKTASQATAFSAAAGKLLVDLQLATPKINGFFAATKNEVVSSGSGNETVYGVAQCAETISKTGCQDCLNVAYANLQSCPPDTDGRAVDAGCFLRYSSTSFFPDNQTTNIVSFLKTGGNSRKKAIIIGVVVGGVGLLILIVGVLLYFKLSRKPEAARRGDILGATELQGPMNYKYKDLKSATKNFSEENKLGEGGFGDVYKGTLNNGKIVAVKKLAILQSDRAKANFINEVKLISNVHHRNLIRLLGCCSKGPELLLIYEYMANNSLDRFIFGPKRGSLNWKQLNDIILGTARGLAYLHEEFHVCIIHRDIKTSNILLDDSFQPKIADFGLARLLPDDQTHLSTRFAGTLGYTAPEYAIHGQLSEKVDTYSYGVVVLEIISGQKSSEIKSDAMGEFLLEKAWKLYENGKHVELVDPNLDPNEYKPEDVKKIIEIALMCTQPSAAQRPTMSEVIVLLKSTSSLENRALTRPVFVDSDKRVKGDTSTSTASSTSNATVSVSQVSGR
>CRK_Prupe.1G174500|Prupe.1G174500.1
MGSSRSVLFFINLAIIILNLVAPTISQDDGICTFTADYCWKCFDTGTYTAGDKYQENLNSLLSSFSSSTQNNSGFYSSSRGQDSNKINAIALCRGDLSQDSCQACLNKSTDILLQNCSTQKEAIIWAQPCMVRYSYNLIFGIEQTDPLKHVPSPHFAKNPQQFELVLTPLLDILSDTAASGNSLKKFAAGHATVPGGETIYALAQCTPDIDKQNCSSCLKQSVTEIQTCCDGKQGGRVLKPSCNLRYEVHLFFRSIADKLVDIPAPVPAAPALKEEKKKSNIKKIVITIVVVLVAFVTILSSICIFLRLTKRRVKLDEDENSEDVSLVESLQYDFETIRTATDDFSDANKLGGGGFGAVYKGRLLNGQPIAVKRLSKNSEQGDSEFKNEVVLLAQLQHRNLVRLLGFCLKTDERLLIYEYVPNTSLDHFIFDPNNHEHLDWETRYKIIEGIARGILYLHEDSRVRIIHRDLKASNILLDEDMTPKIADFGMARLFAIDQTQGVTKTVRGTYGYMAPEYVIHGRFSVKTDVFSFGVLVLEIVSGKKIGSFRYGENEEDLLTYAWRNWREDTIPNIIDPVLTTSSQIETMRCIHIGLLCVQQNVVDRPTVASVVSMLNSQSIALPVPSKPAFYMHHNTGSDISAMTESDQSKSLSVYVTGNDPSNITEAYPH
>PDLP_Prupe.3G017500|Prupe.3G017500.1
MMGTTLLSFFTVLVSLSCLYSPTSSSSTDSFVFGGCTQQKYVPDSPYESNLNSLLTSLVNSATYSSYNNYTIMGSSPQDVIYGLYQCRGDLAMPDCATCVARAVSQVGHLCSYTSGGALQLEGCYIKYDNTSFLGVEDKTVVLKKCGPSIGYDADGMGRRDSVLAALVGSSGPYRVGGSGEVQGLAQCVGDLSLSECQDCVSEAIGRVKSECGGAVYGDMFLAKCYARYSTGGSNFYSKGHHDKSTNDSEKTFAVIIGLLAGVALLIVFLTFIRKVFGGNGK
>PDLP_Prupe.1G331900|Prupe.1G331900.1
MSLTSHQTLVFLWVFLLATVSFLATPSASAINSFVFGGCSQQKYLPGSPYESKVNSLLTSLVNSAMFTTYNNFTIPGSSSQDTVYGLFQCRGDLSNNDCAQCVARSVSQLGNLCLNSCGGALQLEGCFIKYDNSTFLGVEDKTVVIKKCGQSIGFDSDVLTRRDAVLGYLGTGDGTYRPYRVSGSGNVQGVAQCVGDLSPSECQDCLSEAIAQLKSGCGPSAWGDMFLAKCYARYSQGGYHTNGGHDYHNDDDDDDDDDELEKTLAILIGVIAGVALLVVFLSYFRKYLCEEEKCGK
>CRK_Prupe.4G027200|Prupe.4G027200.1
MVNFLKTILPLLLCFLISLLRDLAFADPPYWKCSGNVSNYADNSTFQKNLHSLLISLPSNASVSKLYNTSTGNDPADRVYGLYMCLNYVTNETCHDCINTAQSAIVTLCPSSKEAVVWEEMCQLRYSDANFFGKLNVADNIPLANKKNISDPEKFESVVNETLRGLAKQAAYNLSAKMYATGDVPFEDKVVYALVQCTTDLSGDDCDQCLQKAIVDVLREFYFSIGARLLSRSCYVRYEFYAFYDGATEASSSSDPNNNKGYGRGRKIWVITIVSACLAILLLGSCVCFTKRRNQKGNSENLGPNALLPDQSFKGRNPKAQEYPYISLASIHVATDKFSDSNKLGEGGFGPVYKGILSDGKEVAIKRLSSCSEQGAEEFTNEVLLILKLQHKNLVRLLGFCVDGEEKLLVYEYMPNSSLDVFLFDSKKRAQLDWSRRINIISGIARGILYLHEDSRLRIIHRDLKASNVLLDNDMNPKISDFGMARIFSGSEGQANTAIIVGTYGYMAPEYAMEGIYSVKSDVYGFGVLLLEIITGRRNAGFHRIKRIPSLVAYAWQVWNEGKGLELLDPLLLDSCVPDEFLRYLHIGLLCVQEDAQDRPTMSSVVVMLKSETVTLNQPEKPALSMGRFTDHNVAATDNNSINGLTVSDVMPR
>CRK_Prupe.4G027800|Prupe.4G027800.1
MPSFNLNVLMTLVLGLLSLSCLSEADYRSHVCSNTTRFTPNSTYEFNLNLLLSSLTSNATRELGFYNTTAGSQDPNTAVYGSFLCRADLTSDACQDCVATAARDAVQEYCPLRKVTTIWYDDCMLRYSNVSFFGHMDQHPKVYLFSSGNVTEPIRFNQLLSKTITELVPVAVNAAPGAKKFATKEVNFTGFQDLYSLVQCTPDLSGTDCDRCLRGAIALLPACCNGKPGARVVCPSCNVRYEFYPFYTSVAAPPSPPTPLLLPPPPPASVSRSQGNDDQISSLPIVAIVVPIAILLFLVGCCFFRRRARKKYNAKQQQNVGSEISSVESLQFDLHTIEAATENFSDQNRLGGGGFGEVYKGTLRDGLQIAVKRLSRGSGQGAEEFKNEVVLVAKLEHRNLVRLLGFCSEGEEKILVYELVENKSLDHFLFGPENQVKLDWSSRYKIIGGIARGLLYLHQDSRLKIIHRDLKAGNVLLDGNMNPKIADFGMARIFGVDQTQGSTRRIVGTYGYMPPEYAMYGQFSVKSDVYSLGVLILEIVTGKKNTNFYNSDGGEDLLSYAWRHWRDGTSLELLDPNLRDSYEKTEVIRCVHIGLLCVQENPDERPTMQSIVLMLSSDSVTMALPQKPAFFMHSRTELNMPSLTTESSDPTASNLLPFSVNEESITELYPR
>CRK_Prupe.6G140300|Prupe.6G140300.1
MDKSALSVLLFMIIQLAIPATLFGVDPTIFCSPTARNYTPNSQFENNLKQLLESLSSNTSISGGFYNTTIGNNTDRVYGQALCRGDVNSTVCRNCVYEASQELFKRCNTNDAMIWYEACQVRYSFQMFFSLMVYIGNYPKQDSREKRVSNPDSFSHVLIYLMKNLSDEAAFNPSKHMFATGEVKFSGKKNIYGLQQCTRDISESNCKTCLVSALGDLWACCSSNQGGAVVGRNCNVRFEMFRFFDDMSSSLLIYPYFEGDKRKTLKVVVICASTFLLAFLIVCCNVHRRRKKGLEELKENSQHVLLHDLASPTSVTITEDRQLTSSEELAFMNLAAIRVATDDFSDSNKLGQGGFGTVYKEVAVKRLSRKSWQGLEEFKNEVILIAKLQHRNLVRLLACGFEGEEKLLLYEFMPNKSLDTFIFDSERRAELNWKTYYNIIEGIARGLLYLHEDSRLRVIHRDLKPSNVLLDHEMVAKISDFGLARIFCERQNPTKTRRVVGTYGYMAPEYAMEGLFSVKSDVFSFGVILLEIIGGKRNSGFYLTEHAKTLIAYAWRLWKAGKELEFVEPLLMESCTKTEVLRCMHIALLCVQEDPAERPTMSAVVVLLGSESVDLPEPKQPAIFAVRRVLPVNESITDPSANGLTMSIIAPR
>CRK_Prupe.3G221500|Prupe.3G221500.1
MMRPTTGCWSRWKYMKRFILRFNALVTFLVVIVKHVFTMRFHGQLRLEGFIFSNCNTTLNYTSGSLYEQNLNLTLSYLVANASLTGFYTTSIGENSDVVYGLVQCRGDLSKVDCHACANTAATEIRQLCFSQKEASVGYINCSLQYSAQRFFSTFDSFPGVQLHNTKTATDPALFKSQSGNLVKNLSSKAASNPSRFDLGFTSYTDFNDIYGMAQCTQDLAENTCLTCLQEIASHVPECCDGYVGATLISKSCYLRYEIYSFFLSPIAHQPPPVASPPSPSLLEPKASHAGKKSNSKIILIIVIPLALALTVLATGCAGYLFWKKAKRNGVDDVPDLLEDGNNSMDALLIGLRSLKVATNNFSEAYKLGEGGFGPVYKGTLPDEQEIAVKRLSRSSEQGLAELKTEVMLVAKLLHRNLVRLLGFCLEDEEKLLVYEYLPNGSLDKILFDQRRPFGLEWERRFKIIVGIARGLLYLHEDSQLRIVHRDLKASNILLDEEMNPKISDFGLAKLFCGSQTHGNTNRISGTFGYMAPEYAKNGKFSTKSDAFSFGVLVMEIITGRKNSSFRNFSNLQSYAWQHWANGTALELLDPRLGDQWPRYEVLKCFHIGLLCVQEAPAERPTMSEVVMMLNSYTINSTVPSQPAFYVRQESSADSQQSVARLESYGALELDQLAEATQSVNDITVTELCPR
>PDLP_Prupe.6G351500|Prupe.6G351500.1
MDLTLKPFFLCLAALLLLLLSLLSSANPINSDYNTLVYNQCANQTFTTPPTQQTLSSLFQELIAHSSQSKFFKHTQATGDDDETQTGISGLFQCIQDISNEECQSCVSTLPDLSNTLCRESVSARVQLHGCYMHYELDGYDSESSNHKLMHQTCGELSNGLAGGFEEMRDAAFAALESGIVMNGDGFYKTSYEAVQVMAQCVGGLGTCECGLCVSSAVQIAEAECGAALSGQIYLEECFLSYTYHPDEILDHPHPEKRRDRNGSNGKSVAIVVGGAAALCLGFVFLLFVKSWSKKEDD
>CRK_Prupe.1G249300|Prupe.1G249300.1
MSKNCVLLLLLPLFFLVKTAHSDPRATEAALMCTNETALMAERQTFVANFLATMDAVTPQIAVQRYAAAVNGTGNNTVYAFGECMKDLSKQDCDVCFAQCKTQILRCLPFQKATRGGRLFYDGCYLRYDDFNFFNQSLSAQDTSVCGGTGFGGNQSVFKDNALRLVRNLSFVAPKNDGFSVGFVGQGNETVYGLAQCWEFVNGSACEECLADTVVRIGSCPPKAEGRVLNAGCYLRYSTQKFYSNNTSTDAAGNGGHRGLAIILAVTAAVFAVVLSIFSVAFFTRKKILKRRKEKKQLGPLLATVNKSQLNFSYEVLERATNYFHDSNKLGQGGSGSVYKGVLPDGKVVAIKRLFFNTRQWVDHFFNEVNLISGIHHKKLVKLLGCSITGPESLLVYEYVPNQSLNDYFTVKNNVEPLRWELRYKIILGTAEGLAYLHEESKVRIIHRDIKLSNILLDEDFMPKIADFGLARLFPEDKTHISTAIAGTLGYMAPEYVVRGKLTEKADVYSFGVLVIEVVCGKRNNCYIPNSVSILHMAWDLYGTGRLCSAVDPLLEGKFDEEEASRLLQIGLLCVQASAELRPAMSLVVKMLIENPEIPQPTQPPFLNSGSAEFGRQIPSGTFNTLPDSNNTHSSRNSMTQSWIEPR
>CRK_Prupe.4G100700|Prupe.4G100700.1
MGSSRSLLFFITLAIIILNLVAPTISQYDGMCSESAEYCWKCSDTGIYTPGDKYQENLNSLLSSFSSSNTQNNYGFYNSSLGQDQNQVNAIALCRGDISEDSCHACINKSTDILLQNCSRHQKEAIVWAEPCMVRYSNNLIFGIEQVDPVQHVPSQKYARNELVLNTLLGILSDRAASGDSLKKFAAGHATVSGGEKIYALVQCTPDLDKQNCSNCLKQSVSEIQTCCGGKGGRVLRPSCNLRYEAGLFFESTANSLVDIPAPVPAAPAPEEGTAPPPPEEAKKKSNTKQTVIIIAVVLVVFVTIFSSICFFFRVRKRRVKLEQDENSEDVSLVDSLQYDFETIRSATDDFSDANMLGRGGFGAVYKGRLLNGQPIAVKRLSKNSGQGDREFKNEVMLVAQLQHRNLVRLLGFCLKAEERLLIYEYVPNTSLDHFIFDPNNHEHLDWETCYKIIGGIARGILYLHEDSQLRIIHHDLKASNILLDKDMNPKIADFGMARLFVIDQTQGHTRTVRGTYGYMAPEYVIHGCFSVKTDVFSFGVLVLEIVSGKKIGSFRYGENEEDLLTYAWRNWRENTFQNIIDPVLTRSSRMETMRCIHIGLLCVQENAVDRPTMASVLSMLNSESLALPVPSQPAFCKHSTSSPSPHVSKYEPSNITEPYPR
>CRRSP_Prupe.3G110300|Prupe.3G110300.1
MFFSKSIPLFFLLFCLLHHAALSASPLVHFCFSKENYTANSPYGANLIQLFNLLYTKVPPTGFGLGSTGEGQNQANGLALCRGDVSSQDCKTCVVEASKKLGERCPSRKGAIIWYDNCLFKYSNVNFAGKIDNNNRFYMWNVQEVDDPTPFNEKVKELLSGLSTKASSNPKFYATGELELSSSETLYGLTQCTRDLSSSDCKKCLDDAISELPNCCDAKQGGRVVGGSCNFRYELYPIVDP
>CRK_Prupe.8G039200|Prupe.8G039200.1
MLIVSFPTEAAYSGLNCPTLAGNSTSTFKSNLNQLLSTLSSNSNRNDTAGFYNATVGTAYGLFLCRRDVSARICEECVANATSEALLRCPDNQQAVVWYDHCTLRYSNQPFYSEAATSPSMIGWSERNLTRYVEEPAELNDVLVTTLDNLVPKAANATDKFATKEANFTADLISFTVYSLGQCTQDLSAADCNACLRKGAAQLVLGKQGGRVLYPSCNVRYEMYPFYQEVTSTTKQSLAPEPSLPPPSLPPPASAPLSTRPGPSKVTFIIIASTLGPVAFCVFVVIVAGCFFPKRLRRVREKYQAKKQQKKVGNDMKTVESLQFDLGTIETATNKFSDNNKLGEGGFGAVFKGTLGNGQEIAVKRLSKSSTQGVQEFQNEVVLVAKLQHRNLVRLLGFCLEGEETLLVYEYVSNKSLDHFLFEPTKREQLNWLRRCIIIGGIARGILYLHEDSRLRVIHRDLKASNILLDGDMNPKISDFGMAKMFGLDGQTQGNTKRIVGTLGYMAPEYAMEGLYSIKSDVFSFGILLLEIITGKRNFLGFDECVPTLLAYVSM
>CRK_Prupe.4G028800|Prupe.4G028800.1
MPAMVSSRFLFFLIYAILLLIMITQAFAQPAFLYHFCKNNIGNYTTNSTYHKNLNTLLSSLPSNENGNGYGFYNSSYGQNSDDQVYAIGLCRGDVKAEDCRSCLNNSRYALTRLCPNQKEAIGWYDNCMLRYSNSSMYGVMATMPAFYMRNPKNISSSGMDGFNQELRKLLESVRSEAAAGGSLRKFAYGNATAPTFQTIFAIAQCTPEISEQACSDCLVGAFGEIPQCCPEKVGGRVVRPSCNFRFEVYRFIEPTTILQLPSPPAAPPILSPPPPSTNITTVSGGPKSNTSRTVIIILVPIVVCLVLIISIGIWLRVRKTKKKLTIPPGEDADEIRSAESLQFDFDTIRIATDDFSEANKLGQGGFGSVYKGRLFNGEDIAVKRLSTNSGQGDLEFKNEVLLVARLQHRNLVRLLGFCLEGIERLLIYEFVPNSSLDHIIFDPIKRTQLDWDSRYKIIVGITRGIIYLHEDSRLRIIHRDLKASNILIDAEMNPKISDFGMAKLFVLDQTQGNTSRIVGTYGYMAPEYAMHGHFSVKSDVYSFGVLILEIVSGQKNNCFRRGENVEDLLSYAWKSWREGTASNVIDPTLRTGSRAEIMRCIHIGLLCVQENIADRPTMASIVLMLNSYSVTLPVPSQPAFFRHSSVGSDMSSSGWTNNSGLTAGSDRSKSNSVVKAPEDEVSMITEVYPR
>PDLP_Prupe.1G048300|Prupe.1G048300.1
MGFLSKPVPNFFLYLLLFFFSLQLIIPLAESATDITSLVYKGCAKQTFSDPTGVYSQSLSALFGSLVQQSTKAKFFKTNSGSGQTTISGLFQCRGDLSNSDCYNCVSKLPQMSDNLCGKTIAARVQLIGCYMLYEISGFAQISGMEMLFKTCGGTNIAGSGFEERRDTAYTVLENGVVSGHGFYTTNYQQVYVLGQCQGDVGDSDCGECVKNAVQRAQVECGSAISGQIYLHKCFLSYSYYPNGVPRRSSSSSSSSSSSSSGSGNTGKTVAIILGGAAGVGFLVIFLLFARNLMKKHDDY
>sdCRRSP_Prupe.8G242500|Prupe.8G242500.1
MAIHLMKIAATIVVVFIGFFGVATSTPDTNITSVLCNSGVYTAGDPFAVSLAYVLKELETATSTHKNYDFYDISPYPNAFAYGHASCNQNITTPDCTTCLGAAKTDMLGTCQNAIGGRAVLRDCAIRYEQYPFTN
>CRK_Prupe.1G469000|Prupe.1G469000.1
MVSSTFRLLILCTQLALIILIININITHAQLQPPEIPSAVCDNNKGNYTTNSTCQKNLNNLLSSLLSNGNGYGFYNSSGSDRVYAIGLCRGDVKSDACGKCLTDATYVLPEACPNQKEAIGWYDNCMLRYSNRSLYGLLQTIPSYFSWNVQNVSSTNLDAFNQKLTALFNGLTSEAAGGGDLRTFAVGNASVGASSNVTIYGLAQCTPDLSEVNCTNCLDDALGDIPTCCSGKVGGRVVTPSCNIRYETYSFFDSTTETPSPSPPLATPSSAPPPSLGTDTIPRGKKSNTSRTVIITVVTIVVFLLLIISICIYLRWKKRKEKLEGDEIGTEALQFDFNSIKIATNNFSEANKLGRGGFGAVYRGRLWNEEDIAVKRLSRDSAQGDIEFKNEVALVAKLQHRNLVRLLGFCLEGNERLLVYEFVPNASLDKFIFDPIKRAHLDWDSRYKIIVGIGRGLLYLHEDSRLRIIHRDMKASNVLLDAEMHPKIADFGMARLFDLDQTQGETSRVVGTYGYMAPEYVMRGQFSVKSDVYSFGVLVLEIISGQKNSSFHHGGHVEDLLSYAWKSWKEGTASNLVDPMLKNGSRPEIMRCIHIGLLCVQQTIADRPTMAAVILMLTSSSVDNLPVPSQPAFFMDGGGIGSSSDMSLGWENSSGVTGSDPSRSGSAQKSPHEVSIPITSYLLSANGS
>CRK_Prupe.4G027900|Prupe.4G027900.1
MGSSRLLIFFIAIPIILDLVAPPAVAQINDGVCTYTADFCWRCSNIGTYNDGSIYQENLNNLLSSFSSNNTQINYGFYNSSMGQDPNKVNAIALCRGDVSLNDCHTCVNESSLILFKNCSNQDEAIIWAERCMVRYSSNLIFGVEEDEPIKYVPGISNAIDAVQFNLVLNLFLDTLTEKASSGDSLKKFAAGHVTIQGSTTNQSIYALLQCTPDMDKQSCSDCLKGAASKIPECCGGKQGGRVLKPSCNLRYEATLFYESTADSLVTLPSVKGKKSTISKTVIIVIIVVVIVSVVTLLIGVLILIRVRRRRAKLKLENDSNSDEISLVESLQYDFDTIRSATDDFSAANKLGQGGFGAVYKGRLANGRYIAVKRLSKNSEQGDREFKTEVTLVAQLQHRNLVRLLGFCLKAGERILIYEYVPNTSLNHFIFDPTDHAHLDWETRYKIIGGIARGLLYLHEDSRLRIIHRDLKPSNILLDEDMNPKIADFGMARLFMMDQTQGDTKTIVGTYGYMAPEYAIHGRFSVKSDVFSFGVLVLEILSGKRISSFQNGENEEDLLSYAWRNWRDDTVANIMDPKLTTGLGVEMMRCIHIGLLCVQENVASRPSMASVVSMLNSHSVTLSLPSRPASYLQYNSVSDITGSNESKNSMHVSGNKNSNFTEPYAR
>PDLP_Prupe.2G140900|Prupe.2G140900.1
MVMSNLQLDYSTQKTILAPRIIISSLLFLLFSSLSIHGYPIQAHIFIYAGCSQEKYQPSSPFEANLNSFLTSVVSSSSQVSYNNFGVGNGSSTTLEGTIYGLYQCRGDLKIFDCAKCVESAVNQITLVCPYSYGASLQLEGCLIRYEHVNFLGRLDTSLRYRKCSKSSVSEDVEFFRRRDDVLAELQGTNGFRVSSSGLVEGFAQCLGDMSQNDCSSCIADAVGKLKSLCGSAAAVDVFLAQCYARYWASGYYDISDSSNQDQVGKTVAIIVGTVAGLAILIVILSVCRKTMG
>CRK_Prupe.4G027400|Prupe.4G027400.1
MSWAGFIKIKMLPMTNLMLVSILSSIFVVTLLSFPSPAEADYLYHVCPNTTTFTPNSTFQSNLNRLLSTLSSNATRPSGFYNATASSRTPNDAVYGLFLCRGDVAATDACKSCVSTATSDIVQRCPTEKQVVIWYDDCMLRYSNESFFSTMAETPRLFMWNTQNATEQTRFNQVLSTGMNEVATEAANDADKFATSQGNVSGLVSIYSLGQCTQDLSSADCNRCLKGAIAQFPNCCSGKEGARVLYPSCTVRYEVYPFYQQNSTSAPQPSPGALPPPLPPKGKSKIPTIVAIVVPIAVSMLLFVVGCCFITRRARKKRSAAAEAPSGENDISTIESLQFDFSTIVAATNNFSDDNKLGEGGFGQVYKGILSNGQEVAVKRLSKNSGQGAEEFKNEMVLVAKLQHRNLVRLYGFCLEGEEKILVYEYVSNKSLDYFLFDPEKQGQLDWARRYKIIAGIARGIMYLHEDSRLRIIHRDLKAGNILLDREMHPKISDFGMARIFGVDQTQANTSRIVGTYGYMSPEYAMHGQFSVKSDLYSFGVLLLEIISGKKNSCFFQTDAAEDLVSHAWKLWRDGTPLELLDPSMRDSYSRSEVIRCIHIGLLCVQEDPADRPTMQSVVLMLNSYSVTLPLPEQPAFFLRSRTEGNMPKITLESDLSISKSTPSVDEGSITAVYPR
>CRK_Prupe.4G027700|Prupe.4G027700.1
MPSFNLNVLMTLVLGLLSLSSLSEAEYRYHVCSNTTSFTPNSTYELNLNLLLSSLTSNATRELGFYNTTAGSQDPNAAVYGSFLCRADLTSDACKDCVATAARETVKEYCPFRKVTIIWYDDCMLRYSNVSFFGNMDEAPRVYLWNVGNITDPNRFNKVLGETINGLVPVAANAASGTKKFAAKKTNFTAFQELYSLVQCTPDLSSTACDRCLIGAIALLPACCNGKQGGRVLYPSCNVRYEVYPFYTFVTAPPPPLLLPPPPPASVTRSQGNDDQISTLVIGAIVVPIAILLFLVGCCFLRRRARKKYKVIQQQNVGSEINSVESLQFDLRTIEAATDNFSDQNRLGEGGFGEVYKGTLPDGQQIAVKRLSRGSGQGAEEFKNEVVLVAKLQHRNLVRLLGFCAEGEEKILVYELVENKSLDHFLFDSENPVKLDWSSRYKIIGGIARGLLYLHQDSPLKIIHRDLKASNILLNGDMNPKIADFGMARIVGVDQTQGNTRRIVGTIGYMSPEYAMHGQFSVKSDVYSLGVLILEIVTGKKNTSFYNSDRGEDLLSYAWRHWRDGTPLELLDPNLRDSYAKAEVTRCVHIGLLCVQEIPDERPTMQSVVLMLSSYSVTMALPQKPVLFLHSGTELNMPSLTTESFDQTPSNSSPFSVNEVSITELYPR
>CRK_Prupe.6G184500|Prupe.6G184500.1
MISTQSQSPYCYNDKGNYTTKSTYQTNLNTLLSSLSSPSNNGNGYGFYNSSYGENPDQVYAIGLCRGDVTVDNCRGCLSNATQQLTQGCPNQKEAFGVIEQCTLRYSNRSIYGAMETFPALMWYNPQNVTSDVDGFFQELKTLLEDLRGQAAGNGSLRKFAAATATAPNFQTIHGLAQCTPDLTEQVCSDCLGSSLADIPKYFQGMQGALISKPSCNVRYETYRFVDPTTIRPLPSSPPPLSSPPSLSTSTGGSKSNRSQTVIIIIVPIVVYVIFFCICLRVRRTKKKLETGKLIQANKLGQGGFGSVYRGRLSNGKDIAVKRLSTNSGQGDFEFKNEVLLVAKLQHRNLVTLLGFCLEGNERLLIYEYVPNASLDHIIFDPTKRAQLDWVRRYKIIVGTARGLLYLHEDSRLKIIHRDLKASNILIDAEMNPKISDFGMARLFVPDQTQGNTSRIVGTFGYMAPEYAMRGHFSVKSDVYSFGVLVLEIVSGQKNSGFQHGENAEDLLSFAWRSWREGTSSNLIDPTLKTGSRNEIMRCIHIGLLCVQENVADRPTMASVILMMNSYSFTLPVPSQPAFYLHSIGSDMSLGSEYNSGATRSDRSKSNSVMVMEYDTFTEPHPR
>CRK_Prupe.6G183600|Prupe.6G183600.1
METFPPFRWYNVQNVSYDVDGFFQELRTLLDDLRGQAAGNGSLRKFAAGTATAPNFQTIYGLAQCTPDLTEQDCRDCLGSSLADIPECCQGKVGARISKPSCDVRFEIYRYVDPKTVPPLPSSLPPLSSPPPPPLSSPALPSTSTGDGRLLNGKDIAVKRLSTNSGQGDLEFKNEVLLVAKLQHRNLVRLLGFCLEGSERLLVYEFVPNASLDHIIFDPTERAQLDWVRRYKIIVGTARGLLYLHEDSRLKIIHRDLKASNILIDTEMNPKISDFGMARLFVLDQTQGNTSRIVGTFGYMAPEYAMRGHFSVKSDVYSFGVLVLEIVSGQKNSGFRHGENAEDLLSFAWRSWREGTASNLIDPTLKTGSRNEIMRCIHIGLLCVQENVADRPTMASVILMMNSYSFTLPVPSQPAFYLHRSIGFDMSLRSEYNSGATRSDRSKSNSVVIMEYETFTEPHPR
>CRRSP_Prupe.8G086600|Prupe.8G086600.1
MIFFKSIPLCFLVFCFVHLSAIGASPLKHFCFSPENYTAESSYGANLNLLFNLLYTKVPPSGFGLGSTGHAQNQVNGLALCRGDVSRQNCNTCVIGASKELLERCPYSKGAIIWYDHCLLKYSDVNFFGQIDNKNKFSMTNVQAVENNPTLFNEKVHELLSGLSNEASDANPKFYATGEVQLDTFTTLYGIAQCTRDLSNVNCKKCLDVAISELPNCCDAKRGGRVVGGSCNVGFELYPIVGT
>PDLP_Prupe.8G216200|Prupe.8G216200.1
MGLPTKLSPFMCSALLFYTVFASFPFAITSADFTNLVYKGCANQKFQDPSSSQTLKSLFDSLVLQSSQKTFFSTTSGEGQNAISGLYQCRGDLTTSQCNSCVKKIPTLVSKLCGEVIAARVQLGGCYLRYEIAGFKQVSGTEFLFKICKSDQASGSSGFEEKRDSAFAMVENGVKNGTGGLFYAGTYQSVYVLGQCEGDLGTGDCGDCVKSADQKAKTECGDSISGQIYLQKCYINYSYYPNGVPSITSSSGTVGSRHHTQRTVAIAVGGLAAFGFLVVCLMFVRQLMKKHGGKHGDYY
>CRK_Prunus_Chr4_f_starting_at_1264227
MDKDRLPVMLFTIITLLMPASLSAVDPLSIFCSTDARNYTPNSQFENNLKQLLESLSFNTSISGGFYNDTIGDGPSMVYGQSLCRWDVNSTVCQNCVNEASQEIFKSCKATDAMIWYEFCQIQYSYQISFSLMVYTGKYPDKNNEEKTVSNPHHFKDVLMYLMRNLSGEAAFNSSKHMFATGKVKYSEKYTIYGLQQCTRDISESNCNNCLNSALADLSECCSSHQGGTVVSRNCNVRFELYSFFNDTSSSLLNFPYSKGDKWKTWKVVATCASIILLVVISFYAFHRRMKKGLENIEDEEKSEQVLLHDLTSPTGVTITVEGKFVSSEELAFIDLATIKIATNDFSDSNKLGQGGFGTVYKGLLPDGKEVAVKRLSRKSWQGLEEFKNEVILIAKLQHRNLVRLLACGFEGEEKLLLYEFMPNKSLDVFIFDSERRAELNWKIYYSIIEGIARGLLYLHEDSRLKIIHRDLKPSNVLLDHEMVAKISDFGMARIFCENQNTANTKKVVGTYGYMAPEYAMEGLFSVKSDVYSFGVILLEIISGKRNSGFYLTEHAKTLVAYAWRLWKDGKELEFVEPLLMESWPTAEVLKCMHIALLCVQEDPEERPTMSAVVVLLGSESIDLPEPKQPAIFSVGRIPIGESKTDPTSNGLTLSIVSPR
>CRK_Prupe.4G027300.1.p
MLPMNNLMFVSILSSICVVTLLSFPSPAEAADLSHFCPNTTTFTPNSTFQSNLNRLLSTLSSNATHPSGFYNATASSSSPNDTVYGLFLCRGDVAADACKTCVSTATSEAVQRCPTEKQVIIWYDDCMLRYSNESFFSTAAESPGIFMWNTQNATEPTRFNQVLATGMNDVVTEAANDADKFATSQGNVSGLVSIYSLGQCTQDLSSADCNRCLTGAKAQFPNCCNGKLGARVLYPSCTVRYEVYPFYLQNSTSAPQPSPGALPPPPPPPPPKGKSKIPTIVAIVVPIAVSVLLFVVGCCFITRRARKKRSAAAEAPSGKEYISEMNSSFTIVAATNNFSDDNKLGEGGFGQVYKGILSNGQQVAVKRLSRNSGQGAEEFKNEMVLVAKLQHRNLVRLYGFCLEGEEKILVYEYVSNKSLDYFLFDPEKQGQLDWSRRYKIIAGIARGIMYLHEDSRLRIIHRDLKASNILLDGEMHPKISDFGMARIFGVDQTQANTSRIVGTYGYMSPEYAMHGQFSVKSDLYSFGVLLLEIISGKKNSYFFQTDAAEDLMSHAWKLWRDGTPLELLDPSMRDSYSRSEVIRCIHIGLLCVQEDPADRPTMQSVVLMLNSYSVTLPLPEQPAFFLRSRTEGNMPKITLESDLSISKSTPSVDEASITAVYPR
>CRRSP_Prunus_Chr6_f_starting_at_19198453
MAPLMFSLRFLFFLSPVLFLISTQSLAQPPDFAGIWCFNDKGNYTTNSTYQTNLNTLLSILSSPSNNGNGYGFYNSSYGENPDQVYAIGLCRGDVTVDICRGCLSNATQLLTEVCPNQKEAFGVFDQCTLRYANRSIYGAMETFPSLMWYNVQNVSSDVDGFFQELRTLLEDLRDQAAGNGSLRKFAVGTATAPNFQTIYGLAQCTPDLTEQICSDCLVSSLGDIPKFCPGKQGARISKPSCDVRYETYRFFDPTTIRPLPSSPPALSSPPPPSTSTGGTYTYITIYYALKK
>CRRSP_Prupe.3G109800.1.p
MFFSKSIPLCFLLFCLLHHAALGASLFHFCFSKENYTAHSPYDANLIQLFNLLYTKVPPTGFGLGSTGKGQNQANGLALCRGDVSSQDCKTSIIWHDNCLFKYSNVKFAGKVDYKNKFSLWNGYKVDDPMPFNAKVKELLSGLSTKASSNPKFYATGELVLSSWETLYGLTQCTRDLYSSDCKKCLDDAISELPNCCDGQRGGRVVGGSCNFRYELYPIVDP
>CRK_Prupe.4G028200|Prupe.4G028200.1
MGSSRSMLFFINLAIIILNLVAPTISQDDGPCTPTADYCWKCSNTGTYTAGDKYEENLNSLLYSFSSNTQNNSGFYSSSKGQDSNKINAIALCRGDLSLKSCQACLNTSTEILLQNCSTHKEAIIWAEPCMVRYSHDVIFGIEQTDPLKHLPSPNYPKNPQQFEPVLTHLLGNLSDTAASTNSPKKFAAGHSTVPGGETIYALAQCTPDIDKQNCSSCLKQSVTEIQTCCGRKNGGRVLKPSCNLRYENNSFYASTADSVVDIPAPFLAAPAPEEAKKKSNTKQTVIIIVVVLVVFVTIFSSICFFFRVKKRRVKLEQDENSEDVSLVESLQYDFETIRSATDDFSDANKLGQGGFGAVYKGTLANGTYIAVKRLSKNSEQGEREFKTEVTLVAQLQHRNLVRLLGFCLKAGERILIYEYVPKTSLNHFIFDPIDQPHLDWETRYKIIGGIARELLYLHEDSRLRIIHRDLKPSNILLDEDMNPKIADFGMARLFMMDQTQGDTKTIVGTYGYMAPEYVGHGRFSVKSDVFSFGVLVLEILSGKRISSFRNGDNEEDLLSYAWRNWRNDTVANIMDPKLTTGLGIEMMRCIHIGLLCVQENVASRPSMASVVSMLNSYSVTLSLPSRPPYYLQYNSGSDITGSDESKNPMDVSGNKNSDFTEPYAR
>CRK_Prupe.4G028700|Prupe.4G028700.1
MVSSRFLCLLFPILLLIATHHQAFAEEDWLAYQSHLCSNNKGNYTTNSTYRRNLNTLLSSLPSNNTGNGYGFYNSSYGQSSDNNQVYAIALCYMVNIDDPGCRNCLNVSRYALIELCPNQKEAMFFTHGCMLRYSNSLIYGTMETAPSLCMSNPQDVPSSTVNEFFEKLRELLGSLRSETAAAGSLRKFAYENTSGENIQTIYGLTQCTPDLSEQDCNDCLIGAIGGLYMCSNGKIGGRVIRPSCYFLYEVYPYINISAVKPLPSLPSPPLSSPPISPPLPSTTGNSQGSNRSRNVVIIVVSIVVSLLLIISICICLRVRKTKGKLEILPAEDVDEIGNAESLQMDFDTIRLATDDFSEVNKLGQGGFGSVYKGRLFNGENIAVKRLCMNSGQGDIEFQNEVLLVAKLQHRNLVRLLGFCMEGQERLLVYEFASNASLDRIIFDPIKRAELDWDGRYKIIVGITRGLLYLHEDSRLRIIHRDLKVSNILIDGEMNPKIADFGMARLFVLDQTQANTKRIVGTYGYMAPEYAMHGHFSVKSDVYSFGVLTLEIISGQKISDFQHGENVEDLLSYAWKNWVKGTASNLIDPTLRIGSRSEMMRCIHIGLLCVQENAADRPTLASIIVMLNSYSLVLPVPSPPSFVMHSNTEFKTPLWALDSNSDDQSQSNSTKVSVNETTISDLYPR
>CRK43_16040095_peptide|Alyrata|476205|476205
MVTKNSQKSNLGMTKSMNFFQNIIKPFKRSSNRVFPFQVLVSATKDFHPTHKLGEGGFGPVFKGRLPDGRDIAVKKLSQVSRQGKNEFVNEAKLLAKVQHRNVVNLWGYCTHGDDKLLVYEYVVNESLDKVLFKSNRKSEIDWKQRFEIITGIARGLLYLHEDAPNCIIHRDIKAGNILLDEKWVPKIADFGMARLYQEDVTHVNTRVAGTNGYMAPEYVMHGVLSVKADVFSFGVLVLELVSGQKNSSYSMRHPDQTLLEWAYKLYKKGRTMEILDPDIASSADPDQVKLCVQIGLLCVQGDPHQRPSMRRVSLLLSRKPGHLEEPDHPGVPGSRYRRQTHRPSGAASLGTLSTTGSSTDSFGSNLNTNTGTGGRVTPASSKTSTRSNATRSAGQSSSSDPHGKRPMSY
>CRK43_17652501_peptide|Ppersica|ppa006805m.g|ppa006805m
MPKSKNFLNNIIKTFGFSSSKEGQNEEDLEKIAAQEQKVFPFETLVAATKNFHSTHELGRGGFGPVYKGKLEDGREIAVKKLSQSSNQGKKEFMNEAKLLARVQHRNVVNLLGYCAHGVEKLLVYEYVAHESLDKLLFKSNRQEELDWKRRYDIICGIARGLLYLHEDSHNCIIHRDIKASNILLDDKWVPKIADFGMAHLFPEDETHVNTRVAGTNGYMAPEYVMHGHLSVKADVFSFGVVVLELISGQRNSSFNLNVDAQSLLDWAYKLYKKGRSLEIMDPTLASSAVTEQVAMCIQIGLLCIQGDPQLRPTMHRVVVILSKKPSNLEEPTRPGVPGSRYRRSRRPPGLSSTGGSSGESNSRSRTFGSSFTATGTTSAAPELDDRGKRPAEI
>CRK43_17823498_peptide|Vvinifera|GSVIVG01011702001|GSVIVT01011702001
MSDSLGAAAFMMKPKNFLQNIMKPFKFSSSKEGQKEEDLEKIAAQEQKLFPFETLVAATKNFHQKLGEGGFGPVFKGRLEDGREIAVKKLSQNSNQGKKEFENEAKLLARVQHRNVVNLLGYCTRGAEKLLVYEYISNESLDKFLFKTGRREELDWKRRYDIVGGIARGLLYLHEDSHSCIIHRDIKASNVLLDDKWAPKIADFGMARLFPEDQTHVNTRVAGTNGYMAPEYVMHGHLSVKADVFSFGVLILELISGQKNSTFDVNLDAQNLLEWAWKLYKKGRSLEVLDPSLASSAVAEQVAMCVQIGLLCTQADPQSRPNMRRVVVMLSKKPGTLEEPTRPGYPGSRYRRSRRPTTSASTAGTSGESSHTFESTTNSATATTSGVASPRLDSRGKRPVQG
>19650533_peptide|Athaliana|AT1G70740|AT1G70740.1
MVTKNSHKSNLGMTKSMNFFQNIIKPFKRSSNRGLEDDIERIAAMEQKVFPFQVLVSATKDFHPTHKLGEGGFGPVFKGRLPDGRDIAVKKLSQVSRQGKNEFVNEAKLLAKVQHRNVVNLWGYCTHGDDKLLVYEYVVNESLDKVLFKSNRKSEIDWKQRFEIITGIARGLLYLHEDAPNCIIHRDIKAGNILLDEKWVPKIADFGMARLYQEDVTHVNTRVAGTNGYMAPEYVMHGVLSVKADVFSFGVLVLELVSGQKNSSFSMRHPDQTLLEWAFKLYKKGRTMEILDQDIAASADPDQVKLCVQIGLLCVQGDPHQRPSMRRVSLLLSRKPGHLEEPDHPGVPGSRYRRRTQRPSGAASLGTLSTTGSSTDSFGSNLNTNTGTGVRGTPASSKASTRSNATRSAGQSSSSDPHGKRHMSY
>CRK43_20907134_peptide|Crubella|Carubv10020335m.g|Carubv10020335m
MVTNHSQKSNSGLTKSMNFFQNIIKPFKRSSNRGLEDDIERIAALEQKVFSFQVLVSATKDFHPTHKLGEGGFGPVYKGRLTDGRDIAVKRLAQASRQGKNEFVNEAKLLAKVQHRNVVNLWGYCTHGDDKLLVYEYVVNESLDKVLFKSNRKSEIDWKQRLEIITGIARGLLYLHEDAPNCIIHRDIKAGNILLDEKWVPKIADFGMARLYQEDVTHVNTRIAGTNGYMAPEYVMHGVLSVKADVFSFGVLVLELISGQKNSSFSMRHPDQTLLEWAYKLYKKGRTMEILDPDILVSAEPDQVKLCVQIGLLCVQGDPHQRPTMRRISLLLSRKPGHLEEPEHPGVPGSRYRRRTHRRPSGTASLGTTTSTTGSSTDSFGSNLNTNTGTGGKGTPASSRTSTRTHAIRSAGQSSSSDPNGKRHMSY
>CRK43_22057981_peptide|Acoerulea|Aquca_091_00061|Aquca_091_00061.1
MTKPRSFLTNLILKPFKSLTTKDNQNEDDLEKIAAQEQKQFLYEALFSATKGFHPDNKLGQGGFGPVFKGKLEDGREVAVKQLSQSSNQGKREFMNEAKLLARVQHRNVVNLLGYCIHGTEKLLVYEYLPHQSLDKFLFNNRKREELDWKKRHGVIVGVARGLLYLHEDSHISIIHRDIKASNILLDERWAPKIADFGMARLFPEDQTVNTRIAGTNGYMAPEYSMHGQLSIKADVYSFGVVMLELISGQKNSTFNLDKDARNLLEWAWKLYKKERSLEMMDVVMAAEEDTEQVAICIKIGLLCVQADPKLRPTMRRVVVMLTKKSSNLEEPTKPGYPGYRYRRVSRPACSSSTAGSGESSQRPAISGSMTDSSGKSSQNFDSTSSSTTTSTNTRFNPYGVHGTSSPLHTIRRTSHSQDKHNTVSSTISDPSAERSSGKRPIQEP
>CRK43_24138831_peptide|Osativa|LOC_Os09g24330|LOC_Os09g24330.1
MKPRELLERIARPFSSSSSRRGGGAERRRREEEEADLEAIAAREQRAFRYEALSAATRGFSERQKLGQGGFGPVYRGRLADGREVAVKRLGAGSRQGAREFRNEATLLSRVQHRNVVNLIGYCAHGPDDKLLVYEYVPNESLDKILFSSPPPPPRNFHSGSSSDGERRRRREELTWARRHEVVVGVARGLLYLHEDAHTPIIHRDIKASNILLDDRWVPKIADFGMARLFPEAGDGRSHVQTRVAGTNGYMAPEYLMHGALSAKADVFSFGVVVLEIVSGHKNSSFVPPPDSDADNLLDHAWRLYKKGRSIELLDPAVKSAAATEQVELLVRIGLLCVQADPRMRPDMKRVVIILSKKQSTLEEPTRPGVPGSRYRRRSYGTRGGGGGSHFSVGSTSGTSSPSTSTTASHATTSAASNAMTTTTSSTHTMRSQGLPLHREERGVELKKDDESG
>CRK43_Hordeum_vulgare_MLOC_55302_manual_annotation
MKPRDLLERIRHPFGSSRRESAASARREEEDLEAIAAREQRAFRYETLAAATRNFSEKQKLGQGGFGPVYRGRLPVPDGREVAVKRLGAGSRQGAREFKNEANLLSRVQHRNVVNLLGYCAHGADEKLLVYEYVPNESLDKILFSAAAPPRSGGSSSSDGDRPVRAELTWPRRLEVVVGVARGLLYLHEDAHTPIIHRDIKASNILLDERWVAKIADFGMARLFPEAGDGRSHVQTRVAGTNGYMAPEYLMHGHLSAKADVFSFGVLVLEILSGRKNSSFIPPPRSSADNLLDYAWKLYKEERSMELLDPSVKATAAPEQVLMCVRIGLLCVQADPRLRPDMKRVVIILSKKQSTLEEPTRPGAPGSRYRRRAHGLRSSSQYSDGSSSGTTPSTSHASASASASASASNAMTTSSTRTLRSRGLPSHREERELPNGS
>CRK43_PGSC0003DMP400051419|Stuberosum|PGSC0003DMG400029520|PGSC0003DMT400075920
MTKPRKILENFLKPFFSSSNKGKNDDLEKIAAQEQKQFSFGVLVSATKDFHPDNKLGEGGFGPVFKGKLSDGRQIAVKKLSHSSRQGMKEFKNEAKLLARVQHRNVVNLLGYCIHGVEKLLVYEYVANESLDKILFKSANRDALSWKQRHDIIVGIARGLLYLHEGSHTCIIHRDIKASNILLDDKWVPKIADFGMARLYPEDKTHINTRVAGTNGYMAPEYVMYGHLSVKADVFSFGVVVLELISGQKNSTFNRDPDSRSLLEWAYRLYKKGRSWEIMDPALAQSAIPDEIAMYIQIGLLCIQADPPLRPTMQQVVVMLSKNPGSLDREPTRPGYPGSRIRSHRPGGGTSHTAGTSGASNPSTFSSSSISNTVSATASSSTPTRRRSDPHGKRPVRD
>CRK43_26981994_peptide|Ptrichocarpa|Potri.010G109700|Potri.010G109700.1
MVLFFFFLAILENYDKAQELLEESAEAFQVQFKQRLGEEDMETIAAREQKQFSFETLVSATKDFHLTHKLGEGGFGPVYKGKLDDGREIAVKKLSHSSNQGKKEFTNEAKLLSRVQHRNVVNLLGYCAHGVEKLLVYEYVANESLDKLLFKSDKRQLLDWNRRYDILIGIARGLLYLHEDSHNCIIHRDIKASNILLDDKWVPKIADFGMARLFPEDQTHVNTRVAGTNGYMAPEYVMHGHLSVKADVFSFGVLVLELISGQRNSTFSQQHADAQNLLDWAYKLHKKNRSLEIMDPVLASSAAAEQVKTCVHLGLLCTQGDPQLRPDMRRIVVLLSKKTCSLEEPTRPGVPGSRYRRARRPAGMSSTAGTSDTARTFGESDSRTFDSSSNTNTATASTSAHTIPRLDPHGKRPIES
>CRK43_27038347_peptide|Ptrichocarpa|Potri.008G132300|Potri.008G132300.1
MTKPNNFLQNLMKPFKLNSSKEGPEEEDLEKIAEQEQKQFSFETLLSATKDFHPTHKLGEGGFGPVYKGKLDDGREIAVKKLSHSSNQGKKEFMNEAKLLARVQHRNIVNLLGYCAHGVEKLLVYEYVANESLDKLLFKSDKRGQLDWKTRYNIIIGIARGLLYLHQDSHSCIIHRDIKASNILLDDKWVPKIADFGMARLFPEDQTHVNTRVAGTNGYMAPEYVMHGHLSVGADVFSFGVLVLELISGQRNSTFSQQHVEAQNLLDWAYKHHKKDRSLEIMDPELASSAVTEEVKTCIHIGLLCTQGDPQSRPHMRRIVVLLSRKPSNLEEPGRPGVPGSRYRRSRRPGGMSSTAGTFGTAGTFGESDSRTFNSSSNTKTATASTSASRETPP
>CRK43_27278966_peptide|Slycopersicum|Solyc04g007880.2|Solyc04g007880.2.1
MTKPKKILENFLKPFFSISNKGKNEEDLEKIAAQEQKQFPFEVLVSATKDFHPDNKLGEGGFGPVFKGKLSDGRQIAVKKLSHSSRQGMKEFKNEAKLLARVQHRNVVNLLGYCVHGVEKLLVYEYVANESLDKILFKSANRDALSWKQRHDIIVGIARGLLYLHEGSHTCIIHRDIKASNILLDDKWVPKIADFGMARLYPEDKTHVNTRVAGTNGYMAPEYVMYGHLSVKADVFSFGVVILELISGQKNSTFNRDPDSRSLLEWAYRLYKKGRSWEIMDPALAQSAIPDEIAMYIQIGLLCIQSDPPLRPTIQQVVVMLSKNPGSLDREPTRPGYPGSRIRSHRPGGGTSHTGGTSGASNPSTFSSSSSSNTVTATASSSTPTRRRSDPHGKRPVRD
>CRK43_Sme2.5_01636.1_g00004.1_manual_correction
MTKPKKTLGNFFNSFFSNSNKGKSEEDLEKIAAQEQKQFPFEVLVSATKDFHPDSKLGEGGFGPVFKGQLSDGRHIAVKKLSHSSRQGMKEFKNEAKLLARVQHRNVVNLLGYCVHGVEKLLVYEYVANESLDKILFKSAERDALSWKQRHDIIVGVARGLLYLHEGSHTCIIHRDIKASNILLDDKWVPKIADFGMARLYPEDQTHVNTRVAGTNGYMAPEYVMYGHLSVKADVFSFGVVVLEVISGQKNSTFNRDPDSRSLLEWAYKLYKKGRSWEIMDPALAQSGIPDEIAMYIKIGLLCTQSDPSLRPTMQQVVVMLSKSPGSLDKEPTRPGYPGSRIRSHRPGGGTSHTAGTSGVSKTSTFSSSSSSNTVTATASSSTPTRRRSDPHGKRPVRD
>CRK43_27461559_peptide|Tcacao|Thecc1EG010978|Thecc1EG010978t1
MKKSKSKSFFQNLIKPFMFNSGKEGQNEEDLEQIAQQEQKHFPFETLVAATKDFHPHHKLGEGGFGPVYKGKLDDGREIAVKKLSHSSNQGKKEFQNEAKLLSRVQHRNVVNLLGYCAHGTEKLLVYEYVTNESLDKLLFKSNRKEELDWKQRYDIITGIARGLLYLHEDSHNCIIHRDIKASNILLDDKWVPKIADFGMARLFPEDQTHVNTRVAGTNGYMAPEYVMHGHLSKKADVFSFGVVVLELISGQRNSSFNLNVDAQNLLDWAYKLYKKGKGLEIMDPALAPSAAPEQVAMCIQIGLLCTQSDPQLRPTMGRVVVMLSKKPGSIEEPTRPGVPGSRYRRSRRPPGFSSTLGSSGDSDSRTSESTFNTASASASASASASALASPLRSDPHGKRPMQS
>CRK43_Cucsa.009200.1
MTKSKSFVQNLIKQFRFGSSRDRQGEDDLEEIAAKEQKLIQFDALVEATNNFHSTNKLGQGGFGPVYKGKLKDGRVIAVKKLSLYSKQGRKEFMTEAKLLARVQHRNVVNLLGYCVHGAEKLLVYEYVMNESLDKLLFKSSRRGELDWKRRYDIIFGVARGLQYLHVDSHNVIIHRDIKASNILLDDKWVPKIADFGMARLFPEDQTHVNTRVAGTNGYMAPEYVMHGHLSVKADVFSFGVLVLELISGQRNSSFTSFMDAENLLDWAYKLYKKGRSLEIMDPTLASSAVPDQVTMCIQIGLLCTQGDSHLRPTMPRVVLILSKRPGNLEEPTRPGMPGSRYRRTRRTSASSSIVGTSGTSSGVSDSYALTTNTTGTITATATATATANEVASSSSPISRRYDTRGKRPIEG
>CRK43_Sobic.002G197600.1.p|Sbicolor|Sobic.002G197600|Sobic.002G197600.1
MKPRALLERLARPFSSSRRASSDREREEEADLEAIAAREQRAFRYETLAAATRGFSEKNRLGQGGFGPVYRGRLEDGRDVAVKRLGAGSRQGAREFRNEATLLSRVQHRNVVNLIGYCARGADDKLLVYEYVPNESLDKILFSPSSSSNHSSSNSDRSRRAELTWPRRHEVVVGVARGLLYLHEDAHTPIIHRDIKASNILLDDRWVPKIADFGMARLFPEAGDGHSRVHTRVAGTNGYMAPEYLMHGDLSTKADVFSFGVVVLEIVSGRKNSAFVPPPDAEADSLLEYAWRLYKKGRTLELLDPAVKSSAVPEQVELCVRIGLLCVQADPRLRPDMKRVVIILSKKQSKLEEPTRPGVPGSRYRRRPHGLRGSHYSAGSSSGTSSPSTSATTSHASASASASNAMTTSSTHTMRSQGLPSHREDEES
>CRK43_GRMZM2G040840_P01|Zmays|GRMZM2G040840|GRMZM2G040840_T01
MKPRALLERLARHFPSSRRSSSDQSRRDREEEADLEAIAAREQRGFKYETLAAATRGFSEKNRLGQGGFGPVYRGRLEDGRDVAVKRLGAGSRQGTREFRNEATLLSRVQHRNVVNLIGYCARGAEDKLLVYEYVPNESLDKILFPPSSASASHSHSSSNSDRSRRAELTWPRRHEVVVGVARGLLYLHEDAHTPIIHRDIKASNILLDDRWVPKIADFGMARLFPEAGDGHSRVHTRVAGTNGYMAPEYLMHGDLSTKADVFSFGVVVLEIVSGRKNSAFVPPLDAEADSLLEYAWRLYKKGRSLELLDPAVKSSAVPEQVELCVRIGLLCVQADPRLRPDMKRVVIILSKKQSTLEEPTRPGVPGSRYRRRPHGLRGSHYSVGSSSGTSSPSTSATSHASASASASASHAMTTSSTHTMRSRGLPSHREEEQE
>CRK43_GRMZM2G334165_P01|Zmays|GRMZM2G334165|GRMZM2G334165_T01
MKPRAFLERLARPFSSSRRSSSDQSRRDREEEADLEAIAAREQRAFRYETLAAATRSFSEKNRLGQGGFGPVYRGRLEDGRDVAVKRLGAGSRQGAREFRNEATLLSRVQHRNVVNLIGYCARGAEDKLLVYEYVPNESLDKILFSSSSSARSSSNSDRSRRAELTWPRRHEVVVGVARGLLYLHEDAHTPIIHRDIKASNILLDDRWVPKIADFGMARLFPEAGDGHSRVHTRVAGTNGYMAPEYLMHGDLSTKADVFSFGVVVLEIVSGRKNSAFIPPPDAEADSLLEYAWRLYKKGRSLELLDHAVKSSAVPEQVELCVRIGLLCVQADPRLRPDMKRVVIILSKKQSTLEEPTRPGVPGSRYRRRPHGLRGTHYSAGSSSGTSLPSTSATSDASASASASVSNAMTTSSTHTMRSQGLPSHREEHE
>CRK43_31097059_peptide|Mtruncatula|Medtr1g031780|Medtr1g031780.1
MSKSNNFFHNLIKPFKFGSTREGNSEDDIQNIATQEQRTFSYETLVAATNNFHVHNKLGQGGFGPVYKGKLNDGREIAVKKLSRGSNQGKTQFVAEAKLLTRVQHRNVVNLYGYCIHGREKLLVYEYVPLESLDKFLFRSNKKQELDWKRRFDIINGVARGLLYLHEDSHICIIHRDIKAANILLDEKWVPKIADFGLARLFPEDETHVNTRVAGTHGYMAPEYLMHGHLSVKADVYSYGVLVLELISGHRNSSSDSAFNGDNLLNWAYKLYKKGKWLEMVDPTVASSVATTEQVEVCIRVSLLCTQGDPQLRPTMGRVALMLSKKPPSHMEEPTRPGMPGSRYRRALPRSHTPFTTDDENSSASHIDSSNCDTITTATTTTNSTSSATRTASATAQVDSRGKRPMFP
>CRK43_Bradi4g29930.1.p|Bdistachyon|Bradi4g29930|Bradi4g29930.1
MKPRDFLDRIRRPFFSSSRSADAAASRREEEDLEAIAAREQRSFRYETLAAATRNFSAKQKLGQGGFGPVYRGSLADGREVAVKRLGAGSRQGSREFRNEATLLSRVQHRNVVNLLGYCAHGADEKLLVYEYVPNESLDKILFSAAGAAPPPANNHTHSGSSSSDGDRPRRAELTWPRRHEVVVGVARGLLYLHEDAHTPIIHRDIKASNILLDDRWVAKIADFGMARLYPEAGDGRSHVQTRVAGTNGYMAPEYLMHGHLSAKADVFSFGVLVLEIVSGRKNSSFIPPPGSDSDNLLDYAWKLHKKERSLELLDPAVKPSAVPEQVLLCIRIGLLCVQADPRLRPDMKRVVIILSKKQSTLEEPTRPGAPGSRYRRRAHGHSLRSSQYSDGSSSGTTPSTSVTSHASASASASNAMTTSSTHTLRSQGLPSHREERELPPNSS
>CRK43_Betula_pendula_89022E43F7BEA7A455650956E5BB489A
MNKSKNFLQNLIKPFKLGSRKGKEQNPGQNEEDLERIAQQEQKLFPFETLLAATKDFHPTHKLGEGGFGPVFKGKLDDGREIAVKKLSHSSNQGKKEFMNEAKLLARVQHRNVVNLLGYCVHGVEKLLVYEYVTNESLDKLLFKSNRREELDWKRRYDIIAGIAKGLLYLHEDSHNCIIHRDIKASNILLDDKWVPKIADFGMARLFPEDQTHVNTRVAGTNGYMAPEYVMHGHLSVKADVFSFGVLVLELISSQRNSSFNLQVDAQNLIDWAYKLYKKGRSLEIMDSTLASSAANDQVAMCIQIGLLCTQGDPQLRPTMRRVVVMLSKKHGTLEEPTRPGVPGSRYRRTRRAPGGLSSSGPSGDSDSHTFETTSNTNSATATTSANAGLDPRGKRPMLS
>CRK43_Spipo15G0029200_manual_correction
MKKPRQILERLAKPFFRRSGEGAGEEDLQSIAAKEQKQFPYDVLAAATHNFSVKSKLGEGGFGAVYKGRLDDGREIAVKKLSRGSRQGAREFMNEAVLLSRVQHKNVVNLYGYCTAAPAPGADGHGEKLLVYEYVANESLDKFLFHAVKRKTLDWRKRHEIIAGVARGLLYLHEDAHTTIIHRDIKASNVLLDDKWAPKIADFGMARLFPEDQTHVNTRVAGTNGYMAPEYVMHGQLSTKADVFSFGVLVLELVSGRKNSTFTPRADSQSLLEWAWRLHQRKQSLEMMDETLGPPAAAAAEQIQTCIHVGLLCTQADPKLRPDMRRVALILSKISNTLEEPTMPGFPGTRYRRSGGRPRSSAGLGSGGDRSSHSSSSTSRSTFGSTSHPKTSTTPSTSVIHSTVRLQRPGKAPLEAA
>CRK43_Sacred_lotus_NNU_04004-RA
MMKSKFISNLMKPFKFHSDKDVSKEENLEQIAAQEQKVFSFETLVAATRDFHPDNKLGQGGFGPVYRGKLGDGREIAVKKLSQSSNQGKKEFMNEAKLLARVQHRNVVNLLGYCTHGAEKILVYEYLPRESLDKFIFDAERKKELDWKRRFDIISGVARGLLYLHEDSPSPIIHRDIKASNILLDEKWVPKIADFGMARLFPEDQTHVNTRVAGTNGYMAPEYLMHGRLSAKADVFSFGVVVLELISGQKNSTFYLDIDCQNLLDWAYKLYKKNRSLEIMDPTLASTSAIEQIATCIHIGLLCTQADPVSRPNMRRVGVMLSKKPGTTLEEPTRPGYPGSRYRRTRRATVGSSSGSGAGSGSFGESSSHTHNTFASTFNSNSASATTASTSLTSPRPDTRGKRPIQG
>CRK43_evm_27.model.AmTr_v1.0_scaffold00010.51
MTKPNKLLDSLLKPFKSHKKGIENEKKDDLEAIAAQEQKVFSFEALASATRYFHPENKLGEGGFGPVYKGKLDDGREIAVKKLSKSSRQGKREFVNEARLLSRVQHRNVVGLIGYCADEGEKLLIYEYHPNQSLDKILFHTNRRQELDWQKRFDIISGVARGLLYLHQDSHIMIIHRDIKASNILLDQKWKPKIADFGMARLFPEDQTHVNTRVAGTNGYMAPEYMMHGQLSLKVDVFSFGVLVLEIISGQKNSSFDLQADSRGLLNWAWKLWKNGRCSEMVDMALGSFKLVDEQVKMCIQMALLCVQADPAQRPTMANVSQMLARPGTLAEPTRPGYPGVRYGRKRGDRTSSYSKSRSDASSSGDPSSSRTAVAIAATTTTTTTNPSSRSTDVF
>CRK45_ARATH_At4g11890
MAVTSLLDTVFRRRKKKSTEFISFFEFDLDTIKAATNDFSELVGRGGFGFVYKGRLQNGQEIAVKILSTSSIRTERQFHNELIILSKLKHKNLINLLGFCTKRDQHGLVYEFMPNSSLDCFILDPHRAAQLNWEMCRNIIDGIARGLRYLHEESGLWVVHRDIKPGNILLDSDLKPKIVGFELARTMQQGENAAETTEIVGTVGYLDPEYIRSGRVSVKSDVYAFGVTILTIISRRKAWSVDGDSLIKYVRRCWNRGEAIDVIHEVMREEEREYSISEILRYIHIALLCVDENAERRPNIDKVLHWFSCFSTPLPDPTFGNRFLVEEETNWPWSPSLSPGHSSVTSPISSR
>CRK45_Lyrata_895387
MALTSLLKTLFRRRKKKKSTEFVSNSAVFEFDFDTVKAATNEFSELVGHGGFGSVYKGRLQNGQEIAVKILSKSSIRTETQFHNELNILSKLKHKNLINLLGFCTKRDQHCLVYEFMPNSSLDCFLLDPHRASQLSWEMCRNIVDGIARGLRYLHEESGLCLVHRDIKPRNILLDSDLKPKIMGFELARMMQQCENEAESTVIVGTIGYIDPEYLRSGRVSVKSDVYAFGVTILTIITRRKAWSVDGDSLIEYVMRCWNRGEAIDVIHEVMREEEREDSISEILRYIHIALLCIDENAETRPSIDRVLHWFSCISTPLPEPTSGNRFLGKEETNWPWSLSLSPGHSSVTSPISSR
>CRK45_Carubv10001286m
MAVALLLNRVFRRRKKKSTESISTYAVYEFDFDTIKAATNKFSNLIGRGGFGSVYKGRLQSGQDIAVKIYFTSSIRAEREFHNQLDILSKLRHKNLINLLSFCTKRDQHCLVYEFMPNSSLDRFILDPHRASQLSWEMCRNIVDGIACGLRYLHEESGSWVVHRDIKPSKILLDSDLKPKIVGFGLARMMQQGQNEAESTEIVGTVGYLDPEYMRSGRVSVKSDVYAFGVTILTIISRREVWSVDGDTLIEYVMRCWNRGEAIDVIHEVMREEEREDSISEILRYIHIALLCIDEDAETRPSIDKVLHWFSCFSSPLPEPFIGNRFLAEEETYRSWSLSLSPGHSSLMSPISSR
>CRK44_At4g00960
MKVDFLVIKVEKLSSLRVFYFFLFFFESKYVEDQKIKDAKLLQLDFDTIRLATNDFSPYNHLGEGGFGAVYKGVLDSGEEIAVKRLSMKSGQGDNEFVNEVSLVAKLQHRNLVRLLGFCFKGEERLLIYEFFKNTSLEKRMILDWEKRYRIISGVARGLLYLHEDSHFKIIHRDMKASNVLLDDAMNPKIADFGMVKLFNTDQTSQTMFTSKVAGTYGYMAPEYAMSGQFSVKTDVFSFGVLVLEIIKGKKNNWSPEEQSSLFLLSYVWKCWREGEVLNIVDPSLIETRGLSDEIRKCIHIGLLCVQENPGSRPTMASIVRMLNANSFTLPRPLQPAFYSGVVDSSSRDNNHTRNPRIASLNDVTITELDPR
>CRK_Sobic.010G170100
MAPRLLLLATLSLLFVAAAGQCSTTGNYSDGSQYKKNLDQLLATLPAAAGDNGWFYKGSAGSGADEVFGLIMCFADRNETQCLECLSTSSAGITTACPGSRNANALYDACVLRYSSAPIPATADLNAVFAVYETIAGVPVTSEAVAKAWVPLMSSLSGGVASEPSRIFNSSTPYSGTGSQEMYGLAQCTRDLNGSQCSTCISGYANRLGDLFPDNTGGSIKGYSCYLRYLVAPIHITLPPAPAPAPEPPTSSPPTPESSKTGIVIGASVGSVSILIILGIIFSICFLRRRRRRRQARILEEAREQELGGGFFDEEPEMEDEFERGTGPKRFRYGELSIATDNFSDTRKLGEGGFGSVYRGFLKEIDLHVAIKRYASEVRIISRLRHRNLVQLIGWCHGGTELLLVYELMPNGSLDKHLYTAGGDGDTEDTLLPWQLRHEIVLGLGSALLYLHEEWEQCVVHRDIKPSNVMLDASFHAKLGDFGLARLVDHGRGSHTTVLAGTMGYMDPECMITGRANAESDVYSFGVVLLEIACGRRPLYYSRGGGGGGGILDAADARLKGEFDAREMETVMVVGLWCGHPDRSLRPSIRQAINVLRLEAPLPSLPARMPVATYMPPSDAFYYTSSVGTGTSSSSTGTGTTRSSTTTETSTLLK
>CRK_Sobic.008G161900.1.p|PACid:28392711
MASCLLLLLLLLRLAFLFVAAAGQEQDNNTMDPAYASCSTTSNYTGGSQYKKNLDEFLAALPAAAGDNGGFYKGSVGAGADAVFGLVMCFADSGASECLDCFSRAPARITAACPGSRSVNAVYGACVLRYSAAPIPDAADLDYEPPVSVATPTTTTTTSDAVRAAWVPLMRKLAGGVETSPLRISNDSTPYSGPQKGKMYGLAQCTRDLNGSECSRCVSSYADELWSLFPNNISGVLRGYSCYLRYQVGAFDVTVAPPPVPATYQMGAFDVSLPPEPAPPPSQAADRFREEARDQEREQCDFFDDGEPEMEDYEFEKGTGPKRFRYGELAIATDNFADDRKLGEGGFGSVYRGFLKEMNLHVAIKRVSKSSKQGRKEYATEVRIISRLRHRNLVQLVGWCRGGGGGGGDLLLVYELMPNGSLDKHLYSSVSVDAAADGDDTLLPWPRRHDVVLGLGSALLYLHEEWEQCVVHRDVKPSNVMLDASFHARLGDFGLARLVDHGRGCSHTTMVAGTMGYMDPECVITGRADAESDVYSFGVVLLEIACGRRPMVVAAAARRGEETEGVVVHIVQWVWGYYGRGAVVDAADARLKGEFDAREMETVMVVGLWCAHPDRSLRPSIRQAVNVLRLEAPLPSLPARMPVASYMPPPDAFYYTSSVTTGGTGTTLSSMTSVPMK
>CRK_Sobic.001G484600.1.p|PACid:28395158
MTSCLLLVAASAILFVVAAGKDNKIMKPFNPSCSTTDNYTDDSQYKKNLDELLATLPTAAVDNGWFYKGSAGAGADEAFGLIMCFADRSAAQCLDCLTRAPAGITTMCPGSRNVSAAYDACVLRYSAAPIPAAADLNAVFSVDAYIIGLPVTPEAVRAAWVPLVSKLTGGIAASPLRIFNSSTPYSGAGAQLMYGLAQCTRDLNTSECVSCISSYASLLGQLYDNTTGGSIKGYSCYFVYLLAPLDNITLPPAPASEPPLPPSPSPPLPPSPSPPTPHSPKASKTGIVIGVSAGSVSTLLVILGFSIWLLLRRRRRKQATILEEAKEKELGLGDGGGFFDEETEMEDEFEKGTGPKRFRCSELAVATGNFADDRKLGEGGFGSVYRGFLKEMNLHVAIKRVSKGSKQGRKEYATEVKIISRLRHRNLVQLIGWCHGGGELLLVYEMMPNGSLDKHLYSTGNTALLPWPLRHEIVLGLGSALLYLHEEWEQCVVHRDIKPSNVMLDASFHAKLGDFGLARLVDHGRGSHTTMLAGTMGYVDPECLITGKANAESDVYSFGIVLLEISCGRRPLVARREEEDAIHIVQWVWECYGRGAILDAADARLKGEFDARGMETVMVVGLWCAHPDRNHRPSIRQAVNVLRYEAPLPNLPAGMPVATYVPLLDYFN
>CRK_Sobic.001G156600.1.p|PACid:28398074
MAPQSFLIVLAVVLSFAGPEVVVVVGQPYVPLGPYCSTTGNFTTASDYQVNLGDLMASLPQGAIANRGFDNGSAGQAPDEVFGLIMCYADRNWTQCQNCLRAAAAGVQQICPFSREMKACYDACVVQYSNVSFFSVADLTVAFYVWTNAFVTDMAAMNATRWSLMTRLAEEAAGNGNSLRLANGSQAYTDSQGSSQVMYGLAQCTRDLNGSECARCLAKFVAELSSSRPNNTYGTVKGYSCYVAYNIGETLGITIPPETAAPPRPPPPSSSTTTTVQVQPPDPSPPPGPTTVALVAGVTVGSVAFAVCSGAIVFFLLRRRRRRRKARERQLDVFDDEPLDDESFEKGTGPRRFRYSELAMATSFFSETEKLGEGGFGSVYKGYLKEMDLHVAIKRVSKSSKQGRKEYISEVKIISRLRHRNLVQLIGWCHGGGELLLVYELMPNGSLDSHIHSHNNLLSWQLRHEIVLGIGSALLYLHQEWEQCVLHRDIKPSNVMLDASFNAKLGDFGLARLVDHERQSHTTALAGTMGYMDPECMFSGSASTSSDVYSFGVVALEVATGRRPIVALQDTEEEYATVHLVQWVWERYGQGRILDAADARLDGERLDGEDEEMERVMVTALWCAHPDRALRPSIRQAVNVLRLEAPLPCLPANMPVATFLPPFSRLQLAESGAVTGSSSGSGGTTRSSIATEASTLLR
>CRK_LOC_Os12g41510.1|PACid:24145216
MAPRLVIILFLLAVVASAAVARSNYEEPLWPDCSTTGNYTVGNQFEKNLDQLLSTLATAATDDGWFNTSSVGTGTAYQVFGLIMCHADYNATECKKCLAGAPAGIKQVCPGSRTVKANYDACLLRYSDASFFSELTYGKVEVNRSTYTFNGLYVENMTAMNDTRRELMNKLADRAVHEGPSGSECQKCLKRYVDDLGQYYTNQSAGNIKGYSCYLRFDLWPFNITLPPAPSPLSSSPPPPIPATPVPPPSVSAGLVAGLTVSAISFLVVLGFSVRFVLRRRRKHAGLTKEQEMEEGGIFDDETAMEDDFEKGTGPKRFRFGELAIATDDFSDEHKLGEGGFGSVYRGFLKELNLDVAIKRVSKSSKQGRKEYASEVRIISRLRHRNLVQLIGWCHGGGELLVYELMPNASLDTHLYKASAGVLPWPLRHEIVLGIGSALLYLHEEWEQCVVHRDIKPSNIMLDAAFNAKLGDFGLARLVDHGRGPHTTVLAGTMGYMDPECMITGRANAESDAYSFGVLLLEIACGRRPIMADHQSEVDEDRIHLAQWVWDLYGNGRILDAADRRLTGEFDGGEMERVMVVGLWCAHPDRSVRPVIRQAISVLRGEAPPPSLPARMPVATFLPPIDAFGYTSSLAVTGSSSGSTGAPHTETSSLLR
>CRK_LOC_Os12g41530.1|PACid:24146699
MASDLVIFLLFLAVVVGSLCETAIGHHNLNLPYQPSCSTTGNYTGDSQYKKNLDQLFTSLSGGAIAGDWFNTSSVGTGADQVFGLIMCYADSNATECQKCLAMAPAVVQHPCRGSRSVNANYDACLLRYSDEPFFSELTTYGGNTNVSLDVDDTNLYVENMTAMNDTRWQLMSQLAERAGDTKLRLDNGSLPYVDSKLGTSALYGLAQCTRDLAASECRRCLSGYVNDLSNTFPNNSGGAIKGYSCYLRYQLWPIDITLPPPPSPPPAPPAPPPPSVSIGLVAGLTVGAVSFVVVLGVSIWLLLHRRRKHAGLTMEQEMDEGDFFDDEAGDFEKGTGPKRFRYGELAIATDDFSDEHKLGEGGFGSVYRGFLKELNLDVAIKRVSKSSKQGRKEYASEVQIISRLRHRNLVQLIGWCHGGGELLLVYELMPNASLDTHLYNHSANALPWPLRHEIVLGIGSALLYLHEGWEQCVVHRDIKPSNIMLDAAFNAKLGDFGLARLVDHGRGSHTTVIAGTMGYMDPECMITGRANTESDIYSFGIVLLEIACGRPPVMAPEHQAEKGQDMIHLVQWVWDLYGKGRILDAADHRLDGEFNGGEMERVMIVGLWCAHPDRSVRPVIRQAVSVLRGEAPPPSLPARMPVATFLPPIDAFGYTSSAVTGSSTSSGNIGVPNTQTSSLLR
>CRK_LOC_Os12g41490.1|PACid:24149228
MASGHLVAVAVVIGSLCVAAVGQGNNIVLPFAPSCSTAGNYTGDSQYKKNLDQLFTTLSAGAIAGDWFNTSSVGTGADQVFGLIMCYADRNSTQCQECLAGAPAGIVQVCPGSRTADANYDACLLRYSDKSFFSELTYGADPTIAWNVYFTPFVDNMTTMNDTRRRLMSQLAERAGDTKLRLDNGSLPYADSKLGTSALYGLAQCTRDLAASECRRCLSGYVDDLSNTFPNNSGGAIKGYSCYLRYHLWPIDITLPPPPLPPPSRPPSSSPAPPSPPPSVSGGLVAGSTVGAVSFLVVLGVSIWLLLRRRRKRAGEARELEMDEGDFFDDEADDFEKGTGPKRFHYGELAIATDDFSDEHKLGEGGFGSVYRGFLKELNLDVAIKRVSKSSKQGRKEYASEVRIISRLRHRNLVQLIGWCHGGGELLLVYELMPNASLDTHLYSANAGVLPWPLRHEIVLGIGSALLYLHEEWEQCVVHRDIKPSNIMLDAAFNAKLGDFGLARLVDHGRGSHTTVLAGTMGYMDPECMITGRANAESDVYSFGVVLLEIACGRRPIMADHQSEVDEDRIHIAQWVWDLYGNGRILDATDRRLNGEFDGGEMEAVMVVGLWCAHPDRSLRPTIRQAVGVLRGEAPPPSLPARMPVATFLPPVDAFNHTSSSVATGSSSASTDTTRSSRTTETSSLLK
>CRK_GRMZM2G377199_T01|PACid:20837758
MALHRSFLIFTVMSSFATLTAVVVCGQVQHYYTAYHPYCSTTGNYSTGSPYQVNLVKLMGELPSIALANRGFQVDTAGEHPSTVFGLAMCYADTSWTACRPCLEAGAAGVQQACPFGREMKALYDEVCLLRYSDQPFFSAADVDVAFYVWQKDSVVAAADVPAFNATRWRLMARLAAEAAVSSLRLANGSEAYAAEAEDSRGAGAQQVAVPVHGLVQCTRDLNASECTRCLTSFLAGLSSSLPNYTYGTAKGYSCYMAYRVGDKLDITIPPPALVASSPPPLPSTTTSPLPDRTPTAALVAGVSVSSAAVFIVSAGVSIWLLLRRRRRRQKAREQELRAFDGDYNYNDEEEPLQDEFEKGTGPRRFRYRELAMATGFFSDEEKLGEGGFGSVYHGYLKDMGIHVAIKRVSKGSKQGRKEYISEVRIISRLRHRNLVQLIGWCHGGGELLLVYEFMPNGSLDTHIHNHDKVLPWHLRHEIVLGIGSALLYLHQDWEQCVVHRDIKPSNVVLDASFNAKLGDFGLARLVDHDRESHTTALAGTMGYMDPECMVTGTACAVSDVYSFGVVALETACGRRPVVVLRETQQGSEATAGHTHLVRWVWEHYGRGRVVDAADARLSGEFDRSEVERVMVTALWCAHPDRSLRPSIRQAVNVLRLEAPLPILPAKMPVATFVPPAHGLLSEAMAIVTDSGSSGSGTTSSSTVLAPQESSPTPR
>CRK_GRMZM2G451300_T01|PACid:20848818
MDRHRRRHFPFLLALVLLAALSSSSRGAAAEASADTSTPLKAFTWGSNFSGGSLYQGNRDTVVRRLVSGPATSGGVFFNYSSCGDGPDVVYGVAMCYADSQWDDCQQCLHRALSYVFTQCLYSRSAAIMYSDCVLRYSHDAFFSNETEWGHVFNVWSTAFVDDAARWNQTRWTMMTQLAAEAAVSMPRLATGNATYKDGGTDKVYGLLQCRNDLSAGECSNCLSSQLQYLLGSFPNSVNTYVSVKGFSCFVRQDVNPIVLMVPFGAPSPSSPPSSSSKAHKMALTIGLAAAASVILFLFVLATALFIYRRQKRTAATVADQESNKDDETEGVFRFFSKASAGPKRFAYDVLAAATGNFSDDRKLGEGGFGSVYRGFLAELGLSVAVKRVSSSSTKRRKEYASEVTIISRLRHRNLVKLIGWCHTHNELLLIYELMTNMSLDMHLYSAENNVLSWRRRYEIILGIGSAVLYLHQDCEQGVVHRDIKPSNVMLDASFNAKLGDFGLARLVDHARGAHTTELAGTMGYMDPACISTGRFSTQSDMYSFGVVLLEVASGRQPVVVHQGKTIHLARRVLEVYGRGAVLDAADHRLNGDFNARQMECVLVVGLWCTQQDPTLRPSIRQAVSALRDEAPLPTIIVSKAVTSRMTSTY
>CRK_Bradi4g02317.1|PACid:21811267
MATAPWRLVLLLLPLAISFSPVLVHVAVAEGQTNRPLNPYCSTTGNYTDDSQYRRNLLALFGDLPSKAISNRGFYNASVGEAPDEVFGLLGCYADRNLTLCRDCLYAAAAGIQTSCPSSREMKGALDACVLRYSNVSFVSGAADLTVAFFSMDFSYVEDPAGMNDTRWRLLFDHLAPRAATSELRFANGTVPYAKTTMYGLAQCTRDLNASECYRCLAKFVADLSINLPNYTHGGIKGYSCYAIYNIGASLDVTVLPLLSPPPPPPPSSNLIPPREDPPRDLRTDSRMPLVAGISVAVSIFFVACMGPLLWFLLRRHQRLKRMSREQEVDTFDDEPSLEYEFEQGTGPKRIRYGDLVMATKCFSEEEKLGEGGFGSVYKGFLKELKLEVAIKRVSKSSKQGRNEYISEVKIISRLRHRNLVQLIGWCHGGGELLLVYDLMPNGSLDTHLYSSDNILSWPIRHEIVLGLGSALLYLHQDWEQCVLHRDIKPSNIMLDAFFNAKLGDFGLARLVDHGRGPYTTGLAGTMGYMDPECMVTGRTSVESDVYSFGVVLLEIASGKRPAVARQESEHLIHLVQWVWDSWGGGRTLNAADARLNMEFDEREMECVIVVGLWCAHPDRNLRPSIKQAVNVLRFESPLPSLPPKMPVATFKPALESFVSASQLTGGR
>CRK_Bradi4g02201.1
MVPPPPRLLLLLHLALVAMHCSGLENRYSSRNYRRFESLSLLLLIEYVCFFHLFFFILSLYLSFRKRNEWLGARVAYDDVQDGGGETTLRPSVISCSTAGNYTDGSQYHVNLYNLLSAIPRAAAKNGGFFNGTFGEGGDKVFGLIMCYAGKYDHDFNTECLDCLNRAPEGTMQLCQHSRKVRALYNACTVRYSDEPFFSVADITIAYHVKRTPDQSGNIRTVLAGQVVDIVGMRRTRLELIRGLTPRAAQATERTAGGTTQFIDGQQMQADVQCTRDLPASECMRCLSYYTDQLPRLFPNNSRGVIKGYSCYLSYIIVVDKPYTIELGSPLWKQEREWEWEREREMASSERRKQRRTVLIIAGVVAGTVALVLCLVGMLVCFLLYRRQRQKATATRSELEQPLKDTAYFRGKSVDEDELEQGTGPRRFSYDELVLATDGFSDGNKLGEGGFGSVYRGFLADVNLHIAVKQVSKSSRQGWKEFVSEVRIISRLRHRNLVQLLGWFHSGDDDLLLVYELMPNGSLDGHLHKPGHLLPWPARYEVMLGLGSVLLYLHEETEQRVVHRDIKPSNVMLDASFNAKLGDFGLARLIVGDGRGSCTTGAAGTLGYMDPKCVFEATASVESDVYSFGVVLLEIACGRRPAVDDGDGAVIHLVQWAWKSYGGGAILEAADAQLDGEFDGQEMERVLVVGLWCSHPDRSMRPSIRHAVGVLRFEAPLPISHRRCPSRHMCWLRILSVLWGAVVMLERLIPQLESNLIRGLLHH
>CRK_Bradi4g02220.1|PACid:21810909
MAPPLPLLLLLLLAAVATCCAGSSYVVYNAAEDGSSKTTLRPSVISCSTAGNYTDGSQYHVNLYNLLSAIPMAAANNGGFFNGTSGTAGDQVFGLFMCYTGYSGSECLGCLNRAPDRTMQLCPHSRKVRAIYNACTLRYSNEPFSSVADLSIAYHEQLTIPYGDSYKGTVLVGNIVDTTVMRSTRFELIRRLTERASRWATRIAEGRQQFTDTQFVAGAAQCMRNLPASECTRCLSNYTDLLPRFFPNNSSGVIKGYSCYLGYAIFTDKPSALQLEPYPWNEEQEREQQDREEQKREEQERERASERRKRQRIVGIIAAVVAGAVALVLCLIGLSVCFLLYRQRRRKVTAARLELEQPLKDTVYFRGKSVDQDELEQGTGPRQFTYDELMLATDGFSDGNKLGEGGFGSVYRGFLGDANLHIAVKQVSKSSRQGWKEFVSEVRIINRLRHRNLVQLLGWFHGGDDDLLLVYELMPHGSLDSQLYKPGHLLPWSVRYEVGLGLGSALLYLHEETEQRVVHRDIKPSNMMLDASFNAKLGDFGLARLIVGDGRGSCTTGVAGTLGYMDPKCVFEATASVESDVYSFGVVLLEIACGRRPAVDDGDGAVIHLVQWAWKYYGGRAILEAADARLDGEFDGQEMERMLVVGLWCSHPDRSMRPSIRQAIGVLRFEAPLPSLPSKMPIATYVLAEDSSGSMRGSTGGSDTSTTHAAAREELD
>CRK_Bradi4g02287.1|PACid:21813510
MASWHLLLLLSTVAASLCAAVLGQGGGKPVLPAAPDCSTANNYTDGSQYKKNLDELLAGLPAAAIGNGWFYNGTAGTPGSADQVFGLTTCYADRNATQCQDCLAGAPAAVTTAAVCPGSRRVRAAYDACVLRYSPAPPFAGTADLDVPFFVTAVARGGPAVDPAAMLGAWLALMTDLTGRAASAPSRVANGTTPYNGDRSSPVYGLAQCTRDLNATECSRCLSALVGQLRTRFTNETGGAIKAYSCYVRYQLGAFDITLPPMPPSSPLPGGSSSSSRTGLVIGLSVGSVLLLIILGTLICLSLRRRRRKRRQAKILEGAREHQLEEGDFFDDDPAMEDDFEKGTGPKRFRYGELAIATDNFSDEKKLGEGGFGSVYRGFLKDMNLEVAIKRVSKGSKQGRKEYASEVRIISRLRHRNLVQLIGWCHGGGELLLVYELMPNGSLDTHLYGRRNAILVWPVRHEIVLGLGSALLYLHQEWEQCVLHRDIKPSNIMLDASFAAKLGDFGLARLVDHGRGSHTTVLAGTMGYMDPECMITGKTSADSDVYGFGVVLLEIVCGRRPLVAPQDEEEDTIHLTQWVWDWYGKGRILDAADEQLKGEFDPREMECVMVVGLWCANPDRSLRPTIRQAINVLRFEAPMPSLPERMPVATFMPPIGAYTSSAVITGGSSSSTGTSSVVTGVSSSSAGTTTLSAGSTETSTLLK
>CRK_Bradi4g02327.1|PACid:21814182
MASRGLLLLLLLLLAIVASLCGPAIGKQDKLVVLDYAPSCSNTNNYTDGSQFGKNLDELLSTLTTAASSSEWFNTSTVGGGADQVYGLIMCYADYDEDHCLDCLTRAPAEITQKCPHSRNVSANYNACLLRYSDKRFFDAGDLTYDVDIGITTPYKPVSHFVQDMDSVNQALSRLLDELADKAGDLSRRLYNYSQSYTDRVLGKESISGLAQCRRDLAPSVCNRCISAYTISLSRMFPNQSGGAIKGYNCYLRYQVGALKITIPPEPAVMPPIQPILALSPSTSPTQGGNPKQGLVIELSVGSASFFIILLCFFTLLISRRWRNQAKIHEEGNITDDDLIMEDDFEKGVGPKRFRYRDLSIATDNFPDQRKLGEGGFGSVYRGFLAESKLDVAVKRVSKSSKQGKKEYISEVRIISRLRHRNLVQLIGWCHGGGELLLVYELMPKGSLDTHLYNTDNILPWIVRYEIMLGLGSALVYLHQEWEQCVLHRDIKPSNIMLDTSFNAKLGDFGLARLVDHGQGPYTTGFAGTMGYMDPECVITGRTSVESDIYSFGVVLLEIACGRRPAVAREEPEDIIHLVQWVWDSWESGRTLQAADARLNADFDNREMECVMIVGLWCTHPDPRLRPSIKQAVNVLRFEAALPSLPAKMVVPTFKPTFHTYVSASQLTGGR
>CRK_Bradi4g02240.1|PACid:21814241
MASHLVILLLTAIFAALCVAAVCQQHKVMLPLFPSCSTTGNYTDGSLFKKNLDELLSSLPTAAGGINGFYKGMVGAPGPDQVFGLIMCYADRNATQCLDCLAGATAGITTVCPHSRDVRAAYDACVLRYSDVQFASAAADTTIPFYVRVNAPFPVDPAAMARAWLPLMAELTGRAAGSPSRAAQGSTPYDASWQVYGLAQCTRDLNASECSRCLSYVVGQLPQLFQNETGGAVKAYSCYVRYQIGAFDITLPPEPPQPPPTSPGESALSSREGLLIGISVGTLLFFIILVGCLVCLLLRRRRKQPKITEEAKWQEPEEGNFFDDDDPAMEDDFQKGTGPKRFRYSELAIATNNFSNEKKLGEGGFGSVYRGFLKEMNLEVAIKRVSKGSQQGKKEYASEVTIISRLRHRNLVQLIGWCHGGGELLLVYELMPNGSLDTHLYSGKSGGAVLPWPVRHEIILGLGSALLYLHQEWEQCVLHRDIKPSNIMLDAFFAAKLGDFGLARLVDHGRGAHTTVLAGTMGYMDPECMNTGRTNAESDVYSFGVVLLEVACGRRPLTVSSHPEGEHMVHLAQLVWGLYGEGRVLDAADARLEGSFDELEMERVMVVGLWCAHPDRSLRPSIRQAVNVLRSEAPLPTLPARMPVATFVYVPLLGDDWTSSSVVTGGVGSSTGTSQGKDDSSRTTEKSMPARSKTAGVVEEEITGR
>CRK_HvCRK2
MASRRALVLLAVVVGSLFRAAVGQRAKPLLPGGPSCSTADNYTDGSPYKRNLDELLAGLPAAAGGNGWFYNGTAGAPGTADQVFGLIMCYADRNATQCRECLAGAPAGITTACPGSRSVRAAYDACVLRYSPPPSFFSTADLDVNFFVRAIAFAVDPDKMLNAWLTLMTDLTGRAASSPSRVANATTPYDGDPATPVYGLAQCTRDLNATECTRCLASVVGQLRKRFTNETGGAIKAYSCYVRYELGAFDITLPPEPPSSPQPGGPSSTSSIRSRTALTVGLSVGSVALLLILICLSLRRRRRRKEAKILEQERGQQLEEGSFFDGDDPGMEDDFEKGTGPKRFRYGELAIATDDFSDEKKLGEGGFGSVYRGHLKETNLDVAIKRVSKGSKQGRKEYASEVRIISRLRHRNLVQLIGWCHGGGELLLVYELMPNGSLDTHLYGRNKVLPWPVRHEIVLGLSSALLYLHQEWEQCVLHRDIKPSNVMLDASFAAKLGDFGLARLVDHGRGSHTTVLAGTMGYMDPECMVTGKTNAESDVYSLGVVLLEIACGRRPLVTAEHEDDAMHLTQWVWEWYGGGSVLDAADERLQGGFDGKEMECVMVVGLWCAHPDRSLRPTIRQAVNALRFEAPLPSLPPRMPVATFMPQVGTFTTSSAATGSTSSTGTSSAATGVGSSTGISSVATGVSSSSSAGTTRTASSAETSSLLK
>CRK_HvCRK3
MDSSLVILLAVVASLGAAAAIGKQDKFLAPVNPSCSTTGNYTDGSQFKKNLDELLIALPVNASRNWGFYIGMAGDSGSPDQVFTLIMCYADYGAAECLECLNGAPAGIMTLCPGSRDVRVAYDACIFRYSPASPFASMADLDTPFYVKYTTPIPVDPAAMARAWLPLMVDLTGQAAGSLSRAANGSTPYDASWRVFGLAQCTRNLNTSECSRCLSSLVGKLPELFRNETGGAVKAYSCYVRYQIGSFDITLPPVAEPPPPSSPKPGETSSSSRTRLLIGISIGTVSFLIILVGFLVCLLLRRRQKHPITVAKKAKGQEPEDGKFSDGDDPAMEDDFEKGTGPKRFHYGELAIATDNFSDEKKLGEGGFGSVYRGYLEEMNLDVAIKRVSKGSKQGKKEYASEVTIISRLRHRNLVQLIGWCHGGGELLLVYELMPNGSLDTHLYGGKNAAVLPWPARHEIVLGLGSALLYLHQEWEQCVLHRDIKPSNIMLDASFTAKLGDFGLARLVDHSRGSHTTVLAGTMGYMDPECMTTGRTSAESDVYSFGVVLLEIACGRRPLAMAEEEQMVHLAQRVWALYGVGRVLDAVDARLLGEFDGEEMERVVVVGLWCAHPDRSLRPSIRQAVGVLRREQPLPTLPERMPVATFVSTLSTGATGAGGSSGTDTTTEKSVSMRSNTVVEEQITGR
>CRK_HvCRK4
MVMATAPRRLLLLLVAVVMSSSCVGVAVAEGQTYWPFNPYCSTTGNYSGDSQYRLNLLGLVTGLPARALNNSFYYDGTAGKSPDEVFSLMACYADRSWNQCRDCLSAAANGIQQSCPFGRQMKGAYDACLLRYSNESFVSVADLTVAFYSWDYAKRDYPASMSDTRWHLLTRLAAEAARSPLRLANGSVPYAVTSQSPTTTMHGMVQCTRDLNASECIRCLTAFVSNLSSVFSRNTGGLIKGYSCYAIYNIGDGDFLRVTLPPPSNISPGAQPPPSNISPGAQPPPSNISPGAQPPPSNLRPGAGDTPPFAADQTSSRTPLVAVVSAGVVVVFFISSSILVCFLLRCRRRNRMARQVDTFDDDPLGDEFERGAGPKRFRYSDLAIATSNFSDEKKLGEGGFGSVYKGFLKELKIEVAIKRVSKTSKQGRKEYISEVKIISRLRHRNLVQLIGWCHGGGELLLVYDLMPHGSLDTHLYSSNATLSWPLRYEIVLGLGSALLYLHQDWEQCVLHRDIKPSNIMLDASFCAKLGDFGLARLVDHGRGPYTTGLAGTMGYMDPECVVTGRTSAESDVYSFGVVMLEIACGKRPAVSRGREDVIHLVQWVWDSWENGRTLDAADAQLNLEFDHREMECVMVVGLWCAHPDRSLRPSIKQAVSVLRFEAPLPSLPAKMPVATFTTAIDSSLVSASQLSAGR
```
